# A divergent cyclin/cyclin-dependent kinase complex controls the atypical replication of a malaria parasite during gametogony and transmission

**DOI:** 10.1101/2020.02.14.928432

**Authors:** Aurélia C Balestra, Mohammad Zeeshan, Edward Rea, Carla Pasquarello, Lorenzo Brusini, Tobias Mourier, Amit Kumar Subudhi, Natacha Klages Jemelin, Patrizia Arboit, Rajan Pandey, Declan Brady, Sue Vaughan, Anthony A Holder, Arnab Pain, David J P Ferguson, Alexandre Hainard, Rita Tewari, Mathieu Brochet

**Author notes:** Contributed equally (Aurélia C Balestra, Mohammad Zeeshan). Contributed equally (Edward Rea, Carla Pasquarello).

## Abstract

Cell cycle transitions are generally triggered by variation in the activity of cyclin-dependent kinases (CDKs) bound to cyclins. Malaria-causing parasites have a life cycle with unique cell-division cycles, and a repertoire of divergent CDKs and cyclins of poorly understood function and interdependency. We show that *Plasmodium berghei* CDK-related kinase 5 (CRK5), is a critical regulator of atypical mitosis in the gametogony and is required for mosquito transmission. It phosphorylates canonical CDK motifs of components in the pre-replicative complex and is essential for DNA replication. During a replicative cycle, CRK5 stably interacts with a single *Plasmodium*-specific cyclin (SOC2), although we obtained no evidence of SOC2 cycling by transcription, translation or degradation. Our results provide evidence that during *Plasmodium* male gametogony, this divergent cyclin/CDK pair fills the functional space of other eukaryotic cell-cycle kinases controlling DNA replication.

## Supplementary material for "A divergent cyclin/cyclin-dependent kinase complex controls the atypical replication of a malaria parasite during gametogony and transmission": Figure 3 - supplement figure 1 - source data 1

```
>crk1.pfal
MGKGHDVKKERGKKDEDEHNEYHPYRRDNKSFYSKNYKMKNKHSYNSSDEYKKYVSHDTY
NSYDTYNSYKSHEEHKNNKHISIKPVNKNKYVHSPSPKKTKKIYDELSDYNKHKKYSSSK
MDKKKDSYYKEQSNKYKEKRKYDESSQDTYDKKRKRKRKKKKYDYEREEEKYNRYDERRD
SSYYTSNYSEDSSKREGGKKEKEDLYISRKEFSGKKKSHKGEHNNNNHHTDQHIKNNYHT
DQHNNNNHHTDQHNNNNHHTDQHNNNNHHTDQHNNTISDQINIFPEKNKRDNRINEEKYT
IKEHLIYEDEQNISYESNKDSSSEENTILNEYSSDEEKNKIDCILNGCRNVKNYKKLNKI
SEGTYGAVYRAQNKRTKKIVALKKLKNFSSMHNEGFAMTSLREINILLQLQHDNILSIKE
VVFGKHLNDIYLVMEYIEHELKMILDNKSPSFTISELKCLLKQLLSGINYLHRNWVMHRD
LKPTNLLYSNKGILKICDFGMARKFGHVTNHNFTKNVVTLWYRAPELLLGEQCYTNKIDI
WSAGCIFAEMILKKPLFVGENEIDQLFKILCLLGLPDKESYPEFYEYSFISKNKELFKKK
KIKMNVNNIRSHFPNIANQFSGLYLSDNGLDLLQKMLHYNPQCRISAQEALNHPYFNEFP
KPLDIKDMPIVPDSNKFIRSNKMANHFKLNSQNNIQFHS

>crk1.prei
MGKGHDVKKERGKKDEDKHNEYHPYRRDNKSFYSKNYKMKNKHSYNSSDEYKKYISHDTY
NSYDTYNSYKSHEEHKNNKHISIKPVNKNKYVHSPSPKKTKKIYDELSDYNKHKKYASSK
MDKKKDSYYKEQSNKYKEKRKYDESSQDTYDKKRKRKRKKKKYDYEREEEKYNRYDERRD
SSSYYTSNYSEDSSKREGGEKEKEDLYTSRKEFSEKKKSHKGEHNNNNHHTDQHSNNKHH
TDQHNNNNHHTDQHNNNNHHTDQHNNTICDQINIFPEKNKRDNGINEEKYTIKEHLIYED
EQNILYESNKDSSSEENTILNEYSSDEEKNKIDCILNGCRNVKNYKKLNKISEGTYGAVY
RAQNKRTKKIVALKKLKNFSSMHNEGFAMTSLREINILLQLQHDNILSIKEVVFGKHLND
IYLVMEYIEHELKIILDNKSPSFTISELKCLLKQLLSGINYLHRNWVMHRDLKPTNLLYS
NKGILKICDFGMARKFGHVTNHNFTKNVVTLWYRAPELLLGEQCYTNKIDIWSAGCIFAE
MILKKPLFVGENEIDQLFKILCLLGLPDKESYPEFYEYSFISKNKELFKKKKIKMNVNNI
RSHFPNIANQFSGLYLSDNGLDLLQKMLHYNPQCRISAQEALNHPYFNEFPKPLDIKDMP
IVPDSNKFIRSNKMANHFKLNSQNNIQFHS

>crk1.pkno
MEDRGPPKGGKYHHHDGRGDGKNRQDRHDHNRYDYNHRDHNHRDHNRRDHNRRDQGGNRH
SYCGDEPQNGEDNPVETRYNSEMAKRNEQKRDQFEKSRYHYYNRRADENSYFGESQQVGK
TSDKRKNPSDRTDHHSYSTGKRTREGANQEEEECVSTRNKNHVKSFKTEGEHNTHEKASS
DEGGRGRERMNRGKSHERHLHQCKDSVDEKDERGDWDECESEEFGSDIEGSEEEQSDGEG
SDRPPSDGEAIKEQGLLYGCRSVKNYRRLNKISEGTYGAVFRAQNKKTKKIVALKQLKDF
SSMRHEGFAITSLREISILLQMYHENILSVKEVVIGKHLNDIYLVMEYVEHELKMLLDNK
TPGFTISELKCLLKQLLSGVDYLHTNWVMHRDLKTTNLLYSNKGVLKICDFGMARKFGHI
NNHNITKNVVTLWYRAPELLLGERCYTNKIDIWSVGCIFAEMILKKPLFIGENEIDQILK
ILNLLGLPDREDYPEFYEYSFISKNKELFKKKKIKMNVNKIRSHFPNVANQFSGLYLSDT
GLDLLQQLLHFNPKNRISAADALKHPYFKEFPKPLDIRDMPIIPDTNKVIRSKKIASQYK
IVDQNNIRFHS

>crk1.pviv
MEDRGPPKGGKYRHYGGRGGGRHHRDDWHSRHNHHDHNHRDHNRHAHGHDRDRRDHGGNR
HFYRGDGPPNGQDNPVETRYNSEMAKRNEKKKDQFERSRYHYYNRRADENSYFGESQHVA
KTSDKRKHSPDRTSDHSYHTGKRTREGTNQGEEEDVSSRNDSHVKRVNTEREPNPHEKRS
SDEGGRRREERMKRGHSHERHLQQGNDEEEDWDECESEEFGSDEERSDGGRSDEEGGSEG
RSDGPSSDGEAVKAQGLLNGCRSVKNYRRLNKISEGTYGAVFRAQNKKTKKIVALKQLKH
FSSMRHEGFAITSLREINILLQLYHENILSVKEVVIGKHLNDIYLVMEYVEHELKILLDN
KTPSFSISELKCLLKQLLSGVDYLHTNWVMHRDLKTTNLLYSNKGVLKICDFGMARKFGH
INNHNITKNVVTLWYRAPELLLGERCYTNKIDIWSVGCIFAEMILKKPLFIGENEIDQIL
KILSLLGLPDREDYPEFYEYSFISKNKELFKKKKIKMNVTKIRSHFPNVANQFSGLYLSD
TGLDLLQQLLHFNPKNRISAADALKHPYFKEFPKPLDIGDMPIIPDTNKVIRSKQKTSQY
KLIGQNNIRFHS

>crk1.pcha
MERDIKRKKRWDDNSNHLKNDEPTHRYSYNSYDKKTLEKSRNEINKHRDKRKYKNSPDSY
HIHNEKKENISKMSSHRYSKHNDEHTEEYSKKNYEKKKSYYSDHYKNKFSNSYEKTADYK
RPKYVDHKDESYKHEKGLQHTPDDIRDKKRGKDEIESNSKNNEQHQNDENDSYYSSSENK
STENSSSNDDTCDEYDSKDEHSSDNEKDQIDCILNGCRSIKNYKKLNKISEGTYGTVFRA
KNKKTKKIIALKQLKNFSNMRHEGFAITSLREINILLQLEHENILSIKEVIVGKHLSDIY
LVMEYIEHELKMLLDNKSPGFTISELKCLLKQLLSGINYLHTNWVMHRDLKTTNLLYSNK
GILKICDFGMARKFGHVDNPNLTKNIVTLWYRAPELLLGEKCYTNKIDMWSVGCIFAELI
LKKPLFLGENEVDQMWKILNLLGLPDKETYPKFYEYPFISKNKDLFKKKKIKMNVNNLRS
HFPNIASQFSGLYLSDIGLDLLKKLLNFNPQDRMSASEALKHPYFNEFPKPLEISEMPVI
PDSNKVIRSNKLSNHFNFIDQNSIMFRS

>crk1.pyoe
MERNIKRKKLWDNDNNSLKNNEETYRHSNNSDEKKKLEIRHTKINKYCDKRKYKNSPEFY
HIHNEKKEYNVKMSSHHFSKPNNENIIEGYSKKNDEKKKKIYSDNYKSRFSNSLEKTINY
KRPKYADHKNELQHSSDIGNKNEKLTKDSVGNKNEENASESKNKTTESSSVKEETCDENV
SDENVSDENDSDENDSDENDSDENDIDEKDQIDCILNGCRSIKNYKKLNKISEGTYGTVF
RAKNKKTKKIIALKQLKNFSNIRHEGFAITSLREINILLQLNHENILSIKEVIVGKHLND
IYLVMEYIEHELKMLLDNKSPSFTISELKCLLKQLLNGVNYLHTNWVMHRDLKPTNLLYS
NKGILKICDFGMARKFSHIDNPNLTKNIVTLWYRAPELLLGEKCYTNKIDMWSIGCIFAE
MILKKPLFLGENEVDQMWKILNLLGLPDKETYPKFYEYPFISKNKDLFKKKKIKMNVNNI
RSHFPNIASQFSGLYLSDIGLDLLKKLLHFNPQDRMSASDALKHPYFNEFPKPLEISDMP
IIPDSNKVIRSNKLSNQYNFINQNTIMFRS

>crk1.tann
MDEEDYLLTPENYGNTSTDIYKKDESSHSKTDDSEPVKSKIAECVTSNNETIVNELSKSY
NKSKSECISEFKEAEPNRFILDYKPCRDVECFKCLNKISEGTYGTVYRALEIKTGKIVAL
KHIKYHDVQWKEGFPLTYLREISILLQLNHPNILSVKEIVTNKKQDQFYMVMEYVEHELK
TLLEENRPNFTLSERKCLLKQLLDGINYLHQNWVMHRDLKTTNILYNNSGLVKICDFGMA
RKFGVPIRKYTHNVVTHWYRAPELFLGEPYYTEKTDVWSIGCIFAELILSRPLFMGTNDA
DTLDKIFRLCGSPNEENWPGFSKLPGIVSNKFQIHKYNPSFENVFKVGIMGGMVHGSTCM
TELGLDLLKKMLNIDPNQRISAKDALNHPYITQEKPRTQAIELMPTVPDTNSTSRTKRRQ
EKQDNQELESQSRFRGRVDPVKFLSMMKEKKISQR

>crk1.tpar
MDEEDYLLTPENYGNVSTDIYNKDEYSVSKTDDSPSLKSNIAECVSSKNETKIKEIPEHS
KTSEKLKSESKEVFEQVEPSRFILDYKPCRDVECFKCLNKISEGTYGTVYRALELKTGKI
VALKHIKYHDVQWKEGFPLTNLREISILLQLNHPNILSVKEIVTNKKHDQFYMVMEYVEH
ELKTLLEENRPNFTLSERKCLLKQLLDGINYLHQNWVMHRDLKTTNILYNNSGLVKICDF
GMARKFGVPIRKYTHNVVTHWYRAPELFLGEPYYTEKTDVWSIGCIFAELILSRPLFMGT
NDADTLDKIFRLCGSPTEENWPGFSKLPGVVSNKFQIHKYSPSFESVFKVGIMGGMVHGS
TCMTELGLDLLKKMLNIDPNQRISAKDALNHPYITQEKPRTQPIELMPTVPDTNSTCKSI
LYNYTQNRGLKEGKIITRTQKVCY

>crk1.bbov
MASDSSEEGYLLTPEEYDVPREVKDTPIQANSTNEDVCNVEDIPNRSNATKEVTQADLTS
SDNDEESKQRHRSSTVSPYPSNSTQEDYSRTNSDAGNQERNNRSIPDFTQNDITAAGVVV
TEMQACRNVEIYKCLNKISEGTYGSVYRALDTETGNIVALKHIKYHEGHWKEGFPVSYLR
EISILLELRHPNVLSVKEVVTNEARDQYYVVMEYVEHELKTLLHDGKPDFTLSERKCLLY
QLLRGVEYLHSHWVLHRDLKTTNILYNNKGVLKICDFGMARKFGRPLKNYTQNVVTHWYR
APELFLGQNHYDEAVDMWSVGCIFAEIICGKPMFTGSSDADTLDKIFRCCGTPNNETWPG
FSELRLVKEGKFPISKHKPNFHAFFKNNLTSNDQCYMTEAGLDLLMKMLTLNPSKRISAK
EAMEHPYLTTVCLYCGFFIMMQEKPRTQAIELMPTIPDTNAKIRVKRSPDEESNKMSRFA
GRVNPVKFLALMERNRSKKTSRQFE

>crk1.tgon
MDSEMQHRLEALRNKLGRQRAAVPPVPPALSSLKKLSGSHELPDAGTVGKDTGGAACDTA
DAIAPRSFSASSSSSSASSSSPASSSSASSSSSGAVSLVSGERGRGETSLEKGVEKGSVN
GMGENKTCESLSGRGDQSGGAGSASSALASPPSASTHSGDASVRSRFAGMSGMTSSGRRI
VLLEGRKKSTATLLTEGLSLPVRSSSRPRGDAEKGSSPSSSPSRASSPPSSPPSSSPPSS
SPPPSSLPSSSPPPSSSPPSSLPACPLPSSSVGSDKGGGDAAGEHPGSTSRRRGAELQQW
HSQLRESAEKQLEDFQTRAPSQKDDAAALLSSSRDSGGEVETASACAGGEADSASDGGEE
PELKRRGREDATERQTAEEDSNRVGKSPQGHFHAHRPLKNAHLRDASTSASQEDTSSGTG
ASGAASRTGSRAASRAARSPEADASSRHAHSHDERHGGRNHREAHEDRIRLGAKESSRAP
LAGREREEGKDDREKGREKEREKTREGQLFLEREKKRDGGRAEGHRHRSPRRERSEEEAE
REELPPGNLERRREKSRSRERRRHETPSRHRRPASGSAEAIAKREPSREEETREKRREDG
TRRERERGRSGRERDEHAQGDPSARRRSAERRREHTSKHDRDGHRRRRDDSERHEDGARA
SGPEEADRDEKEAEGSRPKVCVGRSDGRRQGSEERRQSRSVSPITCENSPERAERQRGLR
EREGEKRGLREREETRKGVRAPGTGVETESERDSLRTTPQGKREAAEQREEGEIVEDEDF
ETNHAEPTEQSQDGDAKTDEENSKEKEVGDARDNKEENCHREKSGKETSGEEHFEEKSEK
GEGEEENDDREELFTPEPGETEMLLTPEDGSLGERSLYGQARVEESEKRREGQERSGVQE
GRTRGALEAGSLGIETREEEGEEERVGSARPEAEVGEQRERDDDECTPDEDVDPEEREEE
EELQRQLQRVGASCKCKRSSSLMYGCRRVEIFKRLNKISEGTYGAVFRAMNRTTGEIVAL
KQIKYHNKLWSEGFPVTSLREISIMLELQHPNVLDVQEVVVGTGQHQVFMVMEYIEHEVK
TLLDEKPEFSTAERKCLLYQLLEALAYMHANFVFHRDLKPSNLLYSNRGVLKVADFGMAR
KFGFPLHNRVFTKNVVTLWYRPPEILLGEGTYDAACDVWAVGAIFGEFLRKKPLFAGHGE
LDTLNKIFKLCGTPTDSSWPEFHSLPHIKNKKFFNSPPQCQPSWREVFPPPSKHLAMGSS
GVLTDLGLDLLQKLLELNPAKRITAAEALQHEYFQEKPRPQLKELMPTFPDTNSQARRKR
RRLGSGNNFDEQKHQDSFRFGARVDAEQFLSALADQTKEKKKDKKSGVRGKR

>crk1.ncan
MDSQMQHRLEVLRNKLGRQRTPVPPVPPALSSLKQPASVSLGMETSEAGAEGKEDSGAPA
AAAETGAQFSPSSSSSCSAPSSSGSSASSFPGETVREAEGAVERSGERGAHVNGAGPETL
ASVPGTAALLAAASARSALRSGPASAAAQSFADTSSSVRSRFVGLSDMTTSTARRIVLLE
GRKKSTAALLTESLRPSRSPSHPRGDAEKMRASGSLSGCETEREAPAEATGPTSRPRVSE
LQQWRSRLRENVEKQLEEFQTRARSQKVLAPRRATSKEPSDGEAETDPSGARNPARGGPG
EEPEVGDEQPGDRVVGTKSDGREADLRAADRGEGDEERGNNGGFHQGDAAKGDDSRAVDS
HAVSSPTSRLPASREANKEGERDASEDGADFERPLSKSPLSRFHPHRPLKNAHLRDVHVA
ERQEDTSHAASGAVSSPEAGASARHASQGREERHGGRSRHPHEEPRSRGGACSKDGGSAA
RFAADRERDARDERERREGQALLDRDKKREGGGRGEAHRRRSPRRERSSEDEARREDVVV
GGRPERRRGRSRSRERRRHEGNARAHHQELAARREEETRERERREEDAGRDARDRGKGGR
ERERERGREREGSSHGGSASAGRRSDERRREEASGGRVEGRRRRDDSERREEARASGSEG
GEREERELASQPGNRTKAAGRGASGRRLSEERRSRSASPITRENSPETEEKQRAVRERDS
AKRAPRDREGRGREREEERKRPRAAGSGGEMEAEGDSLRATALGKREAAEEREEGEIDED
EPEMREEDPAQKPDGGETKQNEEKKKEKEEKEKKKKEEKKKEKEKEEKEEEEKEKEEREE
NEREEREENEREEEEMEREEEEKEREEKEKEEKEENEDEREELFTPEPGETEMLLTPEDG
GQVDASVGQPSVEESERRRRDGSDRASGQEGKGVGRALEASRLSREPRAGSDGDGRGEDE
GEDDACLSARPGAEAAPDGARERGGEDDECSPEEDVDPEEREEEEELQRQLQSVGASCKC
KRSSSLMYGCRRVEIFKKLNKISEGTYGAVFRAMNRTTGEIVALKQIKYHNRLWSEGFPV
TSLREISIMLELQHPNVLDVQEVVVGTGQHQVFMVMEYIEHEVKTLLDEKPEFSTAERKC
LLYQLLEALAYMHANFVFHRDLKPSNLLYSNRGVLKVADFGMARKFGFPLHNRVFTKNVV
TLWYRPPEILLGEGTYDAACDVWAVGAIFGEFLRKKPLFAGHGELDTLNKIFKLCGTPTE
TSWPEFNSLPHIKNKKFFTSPPQCQPSWREVFPPPSKHLAMGSSGVLTDLGLDLLQKLLE
LNPAKRITAAEALQHEYFQEKPRPQLKELMPTFPDTNSQDQDSFRFGARVDAEKFLSALA
DQTKEKKKDKTTGARKGR

>crk1.eten
MNSSSSSNGDSEEQQQQQQQQQLESVGPAGAGESPSRGAHSSSTPAAAAAASGASEAAAA
VSAAGVAASVATAAAVSAAAATESSSAAAAVADCDGGQEDAAAAAAAEDDAAAADAAAEE
DLFTPEVGPDELLLTPEAATEPAAAAAAAAAGGGGGEASGGGDAAAEEQQQQGGGSAAAA
GDVMYGPYLPASAAAAADGAAAAAEAAAAAGSGLGADCGLEGSLEAGSGPGLLQQQQLQQ
LLLQHDEYEEEQQQQHNKVWSSLVYGCRSVSSFKKLNKISEGTYGAVFRALDLATHEIVA
LKQVKYHAKLWSEGFPVTSLREISILLELNHPNVLNVQQVVVGSGQQQVFMVMEYIEHEL
KTLMDEKPEFTTAERKCLLKQLLEALAYLHANFVFHRDVKPSNLLYSNKGVLKMADFGMA
RKFGIPPGHKKYTKEVVTLWYRPPEILLGQTLYSAKCDVWAVGECSSSRSSSSSCSSSSS
SGAAAAAAVVGDIVLAVMVAVANSLQHRVRCLSRR

>crk1.cvel
MSGKKATDGASDTPMSDFFDDKLEEKDPLVTPLDHDPLFTPDREGTGTGKRKRETADSKA
TGGDAEAGRRASAAGEDGQDDDGKEDLAARRASIASSPAGGIPCPSPTPSVGGLGLDASG
LTGAVEGEAHNPLLHGCRKLKNAFKIKHKISEGTYGVVYSAVDVKTGERVALKQMKVHPG
HAENGFPLTSIREICLLLTLRHENLVNVKEVCVGDSADSVWMVMEYLEHELKDLLGLMKD
FPLQFKDFRPAEIKSLLFQLISAVEFMHSHWVVHRDLKTTNLLYSNNGILKVCDFGLARQ
YGDPVRNMTATVVTMWYRAPEVLAGIRSVPYTQAIDMWSVGCIFAELFLKKPLFEGVKTD
LEMLGEIFKLTGLPDETSWPSFWQSSFVRKLQRQSGTERPWKKYKPTWREKFPPPPNWMF
KGDTLQLTDKGLDLLKKMMALNPQDRISAAEALNHDYFRETPAMTEKQNMPKFDDSNAKA
RSRKDRQKSVDQQQQEERERYHLGIGRYDSAGAVGVDANAFLAAMEQQDRDRRVRQKI

>crk1.vbra
MSDDVKMAEGAAADQGREALLTPEHHAGEADHPLLTPEHERQEHEQEQQQQQRNSSPSQQ
AQEPPAKRLRIAPDEIDNDQDDILPPSQPSPSPPTVPPQLSPPPPSVPRRVHDPLVHGCR
SVNIFKKLNKIDEGTYGVVFRAQNTETGEIVALKQIKYHEKQEKEGFPITSLREISILLN
MQHENIVDVKEVVVGKSPTHIFMVMEYMEHELKALLEDMKNSFSVAEVKALLLQLLRAVA
YMHHHWILHRDLKTSNLLFNNQGVLKVCDFGLARKYGAPIRVYTHHVVTLWYRAPELLLG
ERQYTQAIDVWSVGCIFAEMILRTPIFPGKNEKDQIDNIFRLTGSPSESTWPGFGELPHI
KAGRVKIKNIRPTWREKFPRASYTGGCSLTDTGLDLMIRLLDPNPKARITAAEALDHPYF
KEAPKPQQAHLMPTYPETNASIRDKRKRMKSLDDEQIKEREAYHEGADRFGSRIDARQFL
SDLAMMPARSAASKPTTAAAAAAGGPAAAPKDG

>crk1.smin
MSLPGAAEPAAKRIRVGSGGEVTLGTSWSENCLNQGCRSVQCFRKLNRIDEGTYGVVYRA
CEIETGEVVALKQLKLGAVKSEDGFPVSSIREISLLLELNHPNVVQCREVVLGNTMHHVY
MVMEYIEHELKVLISQQRFAVAEMKCLLRQLLCGVAHLHSQWIVHRDLKTSNILLDRNGI
LKICDFGLARHFGQPLRPYTHRVQSLWYRAPELLLGQRTYSSAIDVWSSGCIFAEMLLRR
PVFEGKAETHQLGLIFGLIGLPDEDSWPGCSELPNWKVLESFKDTLPGWRELFPEPPDSA
LSDVGLLLLQRGLLECCPARRMAAEEAVEHPYFQEAQGSFKRLPYNHMADLTYRNSFLNL
EPATKLLKRHSSEPSLLDPHFVLESALEVVEQKEAIDRGVKGLGQKTMFNVGSLAHPEFC
GRPCAFIAAGKCTNGAACGSPTARHVGKDDSEKGKDVVALIVTCSVSECVEGCAISSSRA
EDSWPGCSELPNWKVLESFKDTLPGWRELSQNLLIAHSQMRMAAEEAVEHPYFQEAQGSF
KRLPYNVGPTAKTFFKHMADLTYRNSFLNLEPATKLLKRHSSEPSLLDPHFALESALEVV
EQKEAIDRGVKGLGQKTMFNVGSLAHPEFCGRPCAFIAAGKCTNGAACGMCHGLHNKAMK
YDKKQRAAWQCLSGREVLQWLEKCIHSRADRVGLLQEVQPLLQLVQSQIKTLPPRSQTEL
SAAQEKNLKKYFTKRTAWKMINEALRHHTLDKALLVEAQALMVEMRLQLANS

>crk1.pmar
MLQSGSMAAAAANGDGSQTQLSSTSTPTNESDGQVKSCGVAAGRPTPPLKRPHIPVLDGC
RSVDNYEKLNRIDEGTYGVVYRAREKTTGKICALKQVKLREQDDSSGFPLTALREVDTLL
RLRHENIITVSEVAVGARSTQIYMVMEYMEHELKDLLEHLTPDEGLRQAEVKSLVVQLLS
GVAYMHERWIIHRDLKTSNLLFNNRGVLKICDFGLARQYSEPIDTMTRKVVTLWYRAPEL
LLGPADYKYTTAIDMWSCGCIVGEIIRRDPLFAEASEVDVLEKILDLVGTPNVNRKWPEF
RSYVTAKGLKIRTRQPNWRSAAIGFPQAGIVSSVSCPLTHVGLDLMQGLLDLNPVTRLSA
KAALNHPWLTQEKPAPREKESMRQFVEGNNKLHDRRKRKNRSDNLEDEHDLKAQPHGAEG
DSYVFGNESVNVEKYLRQLDKQREAETKSEQASADGGPPGKLPRR

>crk1.tthe
MSDQQIDKQREEAHFNENESSDSNFDHIEDNEQDEQKNEINLNLDDEERKILRKHSQELS
AEKKLSLLRKRKICGLLEGCDSVDNYQKLNKIHEGVYGVVYRAVDKLTGEIIAIKKTKID
RKKEKEGFPITSIREFNILMALRHENIVAVKRVVMGTDLDSIYMIMEYMEHELKDVIENH
HDEFQEPQIKSLVQQLLLGMDFLQKKKIMHRDLKTSNILYNNKGQLKICDFGLGRRWQGN
KPYTLNVVTMWYRAPEVLLGQDKYTTALDMWSVGCIFGELITKDQLFKGKNETNQIECIF
NAMGGPTERSWPGWTEFKHSKLFKDRNYPSECTLNEKIGNRISQTGYKLLCQMLTLNPKE
RITATKALQDPWFKEEPLPAKLEDMPKFKPLNEISREERKKLKLNNQQAQQQAQQSPIKE

>crk2.pfal
MEKYHGLEKIGEGTYGVVYKAQNNYGETFALKKIRLEKEDEGIPSTTIREISILKELKHS
NIVKLYDVIHTKKRLVLVFEHLDQDLKKLLDVCEGGLESVTAKSFLLQLLNGIAYCHDRR
VLHRDLKPQNLLINREGELKIADFGLARAFGIPVRKYTHEVVTLWYRAPDVLMGSKKYST
TIDIWSVGCIFAEMVNGTPLFPGVSEADQLMRIFRILGTPNSKNWPNVTELPKYDPNFTV
YEPLPWESFLKGLDESGIDLLSKMLKLDPNQRITAKQALEHAYFKENN

>crk2.prei
MEKYHGLEKIGEGTYGVVYKAQNNYGETFALKKIRLEKEDEGIPSTTIREISILKELKHS
NIVKLYDVIHTKKRLVLVFEHLDQDLKKLLDVCEGGLESVTAKSFLLQLLNGIAYCHDRR
VLHRDLKPQNLLINREGELKIADFGLARAFGIPVRKYTHEVVTLWYRAPDVLMGSKKYST
TIDIWSVGCIFAEMVNGTPLFPGVSEADQLMRIFRILGTPNSKNWPNVTELPKYDPNFTV
YEPLPWESFLKGLDESGIDLLSKMLKLDPNQRITARQALEHAYFKENN

>crk2.pkno
MEKYHGLEKIGEGTYGVVYKAQNNYGETFALKKIRLEKEDEGIPSTAIREISILKELKHS
NIVKLYDVIHTKKRLILVFEHLDQDLKKLLDVCDGGLESVTAKSFLLQLLSGIAYCHEHR
VLHRDLKPQNLLINREGELKIADFGLARAFGIPVRKYTHEVVTLWYRAPDILMGSKKYST
PIDIWSVGCIFAEMVNGRPLFPGVSETDQLMRIFRILGTPNSANWPSVTELPKYDPDFIV
YEPLPWETFLKGLDDTGIDLLSKMLRLDPNQRITAKEALQHAYFKESS

>crk2.pviv
MEKYHGLEKIGEGTYGVVYKAQNNYGETFALKKIRLEKEDEGIPSTAIREISILKELKHS
NIVKLYDVIHTKKRLILVFEHLDQDLKKLLDVCDGGLESVTAKSFLLQLLSGIAYCHEHR
VLHRDLKPQNLLINREGELKIADFGLARAFGIPVRKYTHEVVTLWYRAPDILMGSKKYST
PIDMWSVGCIFAEMVNGRPLFPGVSETDQLMRIFRILGTPNSENWPNVTELPKYDPDFMV
YEPLPWETFLKGLDDTGIDLLSKMLRLDPNQRITAKQALEHAYFKESN

>crk2.pcha
MEKYHGLEKIGEGTYGVVYKAQNSDGESFALKKIRLEKEDEGIPSTAIREISILKELRHS
NIVKLYDVIHAKKRLILVFEHLDQDLKKLIDVCDGGLESVTAKSFLLQLLNGIAYCHEHR
VLHRDLKPQNLLINREGELKIADFGLARAFGIPARRYTHEVVTLWYRAPDILMGSKKYST
PIDIWSVGCIFAEMVNGRPLFPGVSDTDQLMRIFKILGTPNSQNWPDVFKLPKYDPNFPV
YEPLPWETFIKGLDDTGIDLLSKMLKLDPNQRITAKQAIEHPYFKETS

>crk2.pyoe
MEKYHGLEKIGEGTYGVVYKAQNSDGESFALKKIRLEKEDEGIPSTAIREISILKELRHS
NIVKLYDVIHAKKRLILVFEHLDQDLKKLIDVCDGGLESVTAKSFLLQLLNGIAYCHEHR
VLHRDLKPQNLLINREGELKIADFGLARAFGIPARRYTHEVVTLWYRAPDILMGSKKYST
PIDIWSVGCIFAEMVNGRPLFPGVSETDQLMRIFKILGTPNSQNWPDVFKLPKYDPNFPV
YEPLPWETFIKGLDDTGIDLLSKMLKLDPNQRITAKQAIEHPYFKETN

>crk2.tann
MRRYHKMEKIGEGTYGVVYKAQNNHGEICALKKIRVEEEDEGIPSTAIREISLLKELHHP
NIVWLRDVIHSEKCLTLVFEYLDQDLKKLLDACDGGLEPTTAKSFLYQILRGISYCHDHR
ILHRDLKPQNLLINREGVLKLADFGLARAFAIPVRSYTHEVVTLWYRAPDVLMGSKKYST
AVDIWSVGCIFAEMINGVPLFPGISEQDQLKRIFKILGTPNVDSWPQVVNLPAYNPDFCY
YEKQAWSSIVPKLNESGIDLISRMLQLDPVQRISAKEALKHDYFKDLHRPSEFLNGVH

>crk2.tpar
MRRYHKMEKIGEGTYGVVYKAQNNHGEICALKKIRVEEEDEGIPSTAIREISLLKELHHP
NIVWLRDVIHSEKCLTLVFEYLDQDLKKLLDACDGGLEPTTAKSFLYQILRGISYCHDHR
ILHRDLKPQNLLINREGVLKLADFGLARAFAIPVRSYTHEVVTLWYRAPDVLMGSKKYST
AVDIWSVGCIFAEMINGVPLFPGISEQDQLKRIFKILGTPSVDSWPQVVNLPAYNPDFSY
YEKQSWSSIVPKLNESGIDLISRMLQLDPVQRISAKEALKHDYFKDLHRPPEFLNGVH

>crk2.bbov
MKGYHKLEKIGEGTYGVVYKAQNDHGEIFALKKIRVEEEDEGIPSTAIREISLLKELHHP
NIVCLRDVIHSEKCLTLVFEYLDQDLKKLLDVCDGGLETSTAKSFLYQLLKGVAYCHEHR
ILHRDLKPQNLLINRKGILKLADFGLARAFAIPVRSYTHEVVTLWYRAPDVLMGSKKYST
EVDIWSVGCIFAEMINGVPLFPGVSEQDQLKRIFKVLGSPNVGTWPGVVDLPAYNPDMDQ
FEKQPWNVIVPKLGGAGVDLISKMLQLDPFQRISARDALCHEYFNDVSENGVTDV

>crk2.tgon
MEKYQKLEKIGEGTYGVVYKAQDHSGEISALKKIRLEAEDEGIPSTAIREISLLKELHHP
NIVRLRDVIHTDRRLTLVFEYLDQDLKKLLDVCDGGLEPSTTKSFLFQLLCGIAYCHEHR
VLHRDLKPQNLLINREGALKLADFGLARAFGIPVRSYTHEVVTLWYRAPDVLMGSKTYST
PVDIWSVGCIFAEMVNGRPLFPGTGNEDQLMKIFKVLGTPQVSEHPQLAELPHWNRDFPQ
FPPLPWDQVVPKLDPLGTDLLSRMLRFDSNQRISARQAMQHPYFSDLADNIKRLATFRGE

>crk2.ncan
MEKYQKLEKIGEGTYGVVYKAQDHTGEISALKKIRLEAEDEGIPSTAIREISLLKELHHP
NIVRLRDVIHTDRRLTLVFEYLDQDLKKLLDVCDGGLEPSTTKSFLFQLLCGIAYCHEHR
VLHRDLKPQNLLINREGALKLADFGLARAFGIPVRSYTHEVVTLWYRAPDVLMGSKTYST
PVDIWSVGCIFAEMVNGRPLFPGTGNEDQLIKIFKVLGTPQVSEHPQLAELPHWNRDFPQ
FPPLPWDQVVPKLDPLGTDLLSRMLRFDSNQRISARQAMQHPYFSDLPDNIKRLANFRGE

>crk2.eten
MERYKKLDKIGEGTYGVVYKAQDTNGNLCALKKIRLEAEDEGIPSTAIREISLLKELHHP
NIVRLMDVVHTDKRLTLVFEYLDQDLKEVLDDCRPSGLEPQVVKSFLYQLLKGIAYCHQH
RVLHRDLKPQNLLISRDGTLKLADFGLARAFGIPVRAYTHEVVTLWYRAPDVLMGSNTYS
TPVDIWSIGCIFAEMVNGRPLFPGANNEDQLHRIFKLL

>crk2.chom
MEKYQKLEKVGEGTYGVVYKAKDSQGRIVALKRIRLDAEDEGIPSTAIREISLLKELHHP
NIVSLIDVIHSERCLTLVFEFMEKDLKKVLDENKTGLQDSQIKIYLYQLLRGVAHCHQHR
ILHRDLKPQNLLINSDGALKLADFGLARAFGIPVRSYTHEVVTLWYRAPDVLMGSKKYST
SVDIWSIGCIFAEMITGKPLFPGVTDDDQLPKIFSILGTPNPREWPQVQELPLWKQRTFQ
VFEKKPWSSIIPGFCQEGIDLLSNMLCFDPNKRISARDAMNHPYFKDLDPQIMI

>crk2.cpar
MEKYQKLEKVGEGTYGVVYKAKDSQGRIVALKRIRLDAEDEGIPSTAIREISLLKELHHP
NIVSLIDVIHSERCLTLVFEFMEKDLKKVLDENKTGLQDSQIKIYLYQLLRGVAHCHQHR
ILHRDLKPQNLLINSDGALKLADFGLARAFGIPVRSYTHEVVTLWYRAPDVLMGSKKYST
SVDIWSIGCIFAEMITGKPLFPGVTDDDQLPKIFSILGTPNPREWPQVQELPLWKQRTFQ
VFEKKPWSSIIPGFCQEGIDLLSNMLCFDPNKRISARDAMNHPYFKDLDPQIMI

>crk2.cvel
MALEKYTKLEKIGEGTYGVVYKAQDQNGDIFALKKIRLEAEDEGIPSTAIREISLLKELQ
HPNIVRLCDVIHTERKLTLVFEYLDQDLKKLLDMCENGLDAPTIKSFLYQLLRGVAYCHQ
HRVLHRDLKPQNLLINREGALKLADFGLARAFGIPVRSYTHEVVTLWYRAPDVLMGSRKY
STPVDIWSVGCIFAEMTNGRPLFPGSNDNDQLNKIFKVLGTPSPQTWPGVTELSGWKTDF
QQHAPHNWVDIVQHLEPAGIDLLSKMLKYDPNQRISARQAMEHEYFRDLSAHVKNMK

>crk2.vbra
MEKYQKLEKIGEGTYGVVYKAQDSSGEIFALKKIRLEAEDEGIPSTAIREISLLKELQHP
NIVRLCDVIHTERKLTLVFEYLDQDLKKLLDMCDGGLDPATTKSFLYQLLRGVAYCHQHR
VLHRDLKPQNLLINREGALKLADFGLARAFGIPVRSYTHEVVTLWYRAPDVLMGSRKYST
PVDIWSIGCIFAEMVNGRPLFPGTSDQDQLMKIFKVLGTPNESVWPGINDLPEWKPDFPR
YDPLQWSQIVQNLEPAGMDLLSRMLRYDPNARIAARQAMEHEYFRDLSDHIKNMK

>crk2.smin
MIQLDVLVVSTTPSECSLVVLADAGRLLLTERQLPELLATQSAALGASVCMEQYQKIEKV
GEGTYGVVYKAQDSGGKVYALKTIRLEAEDEGIPSTAIREISLLKELQHPNIVRLCDVIH
TERKLTLVFEYLDQDLKKLLDQCEGGLDPATTKSFLYQLLRGIAYCHAHRVLHRDLKPQN
LLINREGSLKLADFGLARAFGIPVRSYTHEVVTLWYRAPDVLMGSRKYSTPVDIWSVGCI
FAEMVNGKPLFPGDTDANQLQKIFKILGTPSAETWPTITELPDWKPDFPVYEPQSWASIT
PTLEAEGMDLMSKFLQYWPDRRISGKAAQEHEYFKELSDTVKNMK

>crk2.pmar
MDQYQRLEKIGEGTYGIVYKARNAQGNLFALKTIRLEAEDEGIPSTAIREISLLKELRHP
NIVRLCDVIHTERKLTLVFEFLDQDLKKLMDSCGHHGLDPATTKSFLYQLLSGVAHCHQH
RILHRDLKPQNLLISNDGALKLGDFGLARAFGIPVRSYTHEVVTLWYRAPDVLMGSRKYS
TPVDIWSVGCIFAEMVNGRPLFPGSSDEDQLQRIFKTLGTPSVEEWPSVTELPEWKADFP
QYKALPWSQIVPSLSPDGVDLLSRLLKYDPSKRITGKQALEHPYFNDLPDHVKKLTR

>crk2.imul
MNMDTYNNNNPQAEIERYQRTEKIGEGTYGVVFKAIDKQTNQTIALKKIRLEHEDEGVPS
TAIREISLLKEINHPNVIRLKDLVYGENKLYLIFDFLDHDLKKYLELTSGPLSPQIVKDY
MFQLVLGIAVCHANRIIHRDLKPQNILIDKKGQVQLADFGLARAFGLPMKTYTHEVVTLW
YRPPEILLGARQYSTPVDIWSLGCIFSEMAMKQPLFVGDCEIDQIFKIFRIMGTPKENTW
PGVSQLPDFKSTFPQWQGISLEKQCPNLDSKGIDLLKKMLQLDPTKRITAEEALEHPFFD
ELDKSKYQLLD

>crk3.pfal
MNVKDVDTLLDIFRGGPGVHTCSGIENYFLENNTLDVDIKKEFIKRLENPTFLSKFCMLK
RKFVYNFFLVKKEIVKKRLWTYIENIIDKLNDDDIIKVHKYLEKESGNVIHTFLNNLYLY
KDMENKRRRRKNIKRKKKEKKKRNNHDIYNNCNINSNKLDCNLPYNLNLENIFWKQINLK
NYKKKYFYHINKNINSLWKVYLSYNLLNINKCERKDLIKNILHTLLKKEYEQLSCFEWDS
KVVLYKLLKNQDLKKCSLENYTEDDVTSNPSNDFDNTVDIDLNMKENVQNKDKVHVGDKI
GSIPEGDNICLQTDDQTYNHNNNNIMLKKKKKSSENHILINSNNVLLNYNKNSELLDDCF
KLCNNNNNNVHIYDKSNVSYTNLNDLKNGYYKDTDIIYDLLLKSIKGEIKLKVKNFVKVH
QVGQGAYGDVWMAEDIINNQRVALKKLKLNEEKDGFAKTYIREISILNSLKHENIVELIG
VVHSILPVNFNNQNMINQSPQNSHPIHINHNNIFHNKFFDQNNYKDFLITEKNYFGNKKN
RRTLNEDMLSVVDISSNEDMLSVVDISSNEDMLSVVDISSNEDMLSVVDISSNEDMLSVV
DISSNVDISPNQDISPNQDISPNDCYTLNNLLNHNQVDPSTSLSISSYEDTTSSNSSHSN
CSSSSVSSFMSYDKNKEKKSCIWMVFEYVPFDLSGYSELLREERNEKERYKYANLFSIGE
IKNIFIQLLKALDYCHKNNIIHRDIKIANLLIDNNGILKLADFGLARFHSDINASNMTNR
VITLWYRPPELLLGSENYMASVDMWSCGCVLAELLTSNPLFSAENETDILKIIVNKLGFP
NERDIKYLRNLPCWNLLKLNPIHPNNIHHNINHNKKIETETSIRNIPGVGDLGLDLIKKF
LKWNPYERITASDALNHPWFKTQPLSEKIHQRNNIKAAHSFMTKNYKKRDLPKNTYSKIN
ENFRFINVGNYRKAYLRSKYNDHLLYLNSLSSKRDVLKEQPLQQIDKKTEEDKETKTETT
NMEQKDKKHKELVNIKKEDEPGETKKCKVESVTDYSDRENLKPTFDNDIKKNEHKLNSNK
SDIDKTRKSATISRDGSLRRNERKTIAVIKYYDHKMKEYNHNRSPSHAKKYNNEKREKEK
KIEGIDNRRESNNYFRRSREGIDDRRRYSTICKTGYNNADVYRDRISHRSREREWYKKPY
GRRSRDRDRERDRDRERDRERDRERDRDRERDRERERDRDRDRDRERDRNRERDRDRERD
RERDRNRERDRDRDRDRDRDRDRDRDRDRDRDRDRDRDREKERKRDKDKDKENDKSKDAD
QKKHKLDTEELRVEKKKKI

>crk3.prei
MNVKDVDTLLDIFRGGPGVHTCSGIENYFLENNTLDIDIKKEFIKKLENPTFLSKFCMLK
RKFVYNFFLVKKEIVKKRLWTYIENVVDKLNDDDIIKVHKYLEKESGNVIHTFLNNLYLY
KDMENKRTRKKNRKKKKKKKKKRNNHDIYNNCNINSNKLYCNLPFNLNLENIFWKQINIK
NYKMKYFYHINKNINSLWKVYLSYNLLNINKCERKDLIKNILHTLLKKEYEQLSCFEWDS
KVVLYKLLKNQDSKNYSLENYTEDDVTSNPSSDFDNHVDIDPNIKENRQNKDNPHVDDKI
GSIPEDDNICLQTDDQTYNHNNNNNNNKVEKNIILKKKKKSSENNILINSNNVLLNYNKN
SELLDDCFKLCNNNNAHIYDKSNVSHTNVNDLKNGYYKDTDIVYDLLLKSIKGEIKLKVK
NFVKVHQVGQGAYGDVWMAEDIINNQRVALKKLKLNEEKDGFAKTYIREISILNSLKHEN
IVELIGVVHSILPENFNNQSMIHQSPQNSHPINRNHNNIFHNKFFDQNNYKDFLITEKNY
FANKKNMRTLFLSPQKMFSRKDNLSSNQDMLTSNQDMSSNGDMSSNQDMSPYQDMSSNED
MLTSNQDMSSNQDMSPYQDISPYVDISPNDGYTLNNLLNHNQVDTSTSLSLSSYEDTTSS
DSSHSDGSSSSVSSFLSYDKNKEKKSCIWMVFEYVPFDLSGYSELLREERNEKERYKYAN
LFSIGEIKNIFIQLLKALDYCHKNNIIHRDIKIANLLIDNNGILKLADFGLARFHSDINA
SNMTNRVITLWYRPPELLLGSENYMSSVDMWSCGCVLAELLTSNPLFSAENETDILKIIV
NKLGFPNERDIKYLRNLPCWNLLKLNPIHPNNIHHNINHNKKIETENSIRNIPGVGDLGL
DLIKKCLKWNPYERITASDALNHPWFKTQPFSEKIQQRNNIKAAHSFMTKNYKKRDLPKN
NYSKINENFRFINVGNYRKAYLLSKYNDHLLYLNSLSSKRDVLKEQPLQQIDKKTEEEKD
KETKTETTNMEQKDKKHKELVNSKKEDEPGESKKCKVESVTDYSDRENLKPHFDNDIKKN
EHKLNSNKSDIDKTRKSVTISRDGSLRRNERKTIAVIKYYDHKMKEYNHNRSPSHAKKYN
NEKREREKKIEGLDNRRESNNYFRRSREGIDDRKRYSTICKTGYNNADVYRDRISHRSRE
REWYKKPYGRRSRDRDRERDRDRERERDRERDRERDRDRERDRDRERDRERDRDRERDRD
RERDRERDRDRERDRDRERDRERDRERDRDRERDRYRDRDRDRDREKERKRDKDKENDQK
KHKLDTEELRVEKKKKMKKKKKKIFIY

>crk3.pkno
MNQQSNQDAGPKGRSQDRRRDLFLEIFRGGPGMHFCSGKKNFFLETNTLKVDIKKEFLKN
VDCSSSFLSRISLFKKKLINDFFILKKEVIKKRLWESYQEVIDNLKEEDVREVFNKINEF
TSREKDHEELFLRYLHGFGKVTMRRRTKGREKKTEQSSLATSPEQAGMSTSHCWKCNCHG
GDEKKSNVLEKGEEASLGGPPNVDPQNILAKIMYSSKDGKKNVKKISKRLNDLWDMYMKD
GFRNFQNDQGDDVTTEILERIVQRGRQEIDFLEGSKRVHMGQITTLLNKKGIRHRDGNRT
GGKIGDQTNAEVESEGRGTPCGDETNPDQVNRLGSTKYSISMDTSLTNPINSVPPKNPRT
SDTAHTPSSSLASYMMNPQHFTEGNSADKTHHTNYPNEGGYSVCSTKRVSGLYSADMKEG
TVTKLSRQSIIRIKKEISRKAKMRSAKVETKKCAQGVHEILMNSLKGEIKMKVKNFVKVH
QVGQGAYGDVWMAEDITNNKRVALKKLKINGNKEGLAKTYIREISILNSLKHKNIVELMG
VVYTKVPPREDFLKSSCDLITSDRLQQLLQLKKVQRRSSSRTSFARSVSSTEGSSKGSSA
GGVGSPSSSVSPSSRASASSVSASSSSVSASSSSASSCASSSSFLKKGEANSSIWMVFEY
VPFDLSGYSELLRDERTQKERYKNGNLFTIGEVKNILLQLLRALNYCHKNNIIHRDVKIA
NLLIDKNGILKLADFGLARFHVDVTPSNMTNRVITLWYRPPELLLGSNYYTSSVDMWSCG
CILAELLTSNPLFSADNETDILRIILNKIGPPNSKEIKFLRNLPNWNNPLLNPAHPNSLN
KINQNKKMEVENAIRSIPGVGDVGLDLIKNLLKWNPFERFSARQAMQHPWFTTNPLPEKL
GERNNIKAAHSFMTKNFKKRDTSKLNFRKVQENFRFVNVGNFRRAIFYSRYGEVFMRSGP
ASSGPCHPLVPPTAEEKLDNQEDQERKNNQEEQEKEENQKNHEMPNRKNGENVQTVMETN
KQTQYDINGKERRRSEETPPNRYNPDELTHSSRTELSGRAPPGDAFKKSDHRDAGVQREK
PPLRDRERVTDAKEKKGKTYKMKEQHMEEDHGRYGKYGTQRDGSFRGDSRWRREESSGRS
RHSSTREGGGYHTNSYRGRVGRIRDSSSRAERSMHDRSREREWYKRDYAERGRDMGRERD
RKRDREREREWERDKRRDMGRDRERKERNEWDRDRDRDRERERERERDRERERDREREKE
REREKERERERYREKDRERERNREKERERERERERDRDRDRDRDKDRDRKRYRDQERDRE
RDRHREREPHKRRSRDNSNRNQEHQLKEQKKHKLDSQDANRELKRKL

>crk3.pviv
MFRGGPGTHFCSGKTNFFLETNTLELDIKKEFLKNGECPSSFLSKLPLFKKKLLNDFFIL
KKEEIKKRLWQTYEEVIDNLGDEEVREVFSRINESAKRERGGEESFLSYLHQFGRGPRGV
KKEQKKEKTEEVKKEQKKTEKEEEKKTEKKEEKKTEKKTEKKVEKTEKAEKTEEPSSLFS
SSPEQTPPSTWHCQKCNCPGRGGTKGGGSEEGEAAPLGGPPNVDPQNILSKIMHSRKDGQ
KKRKQISKRLNDLWEMYMTSDFPNWRMGHREDVTTEILQKIMQKGRQEIEFLEGSKRVRM
SKVPRVLRKKRGISRRGGGDRTGGTRGGRYTTRCGQTNAGGEADAAEAVRRGSTKGSSSM
DTSAANGVSAANPINPTTLTNPTTPLGGGGPSLSAPPCGANNLANVTSRETSNSRGSLSG
NRAASSKDTQGEHASTILGKPDQAQSLKKETSFTRLGAKGGAVKPTGMQGSSKIGGSGVA
LLTGVSLPTGVADEPGSSKSSRNWAPQKNPRASDVAHTPSSSLAAYALHPQELTEGKLMS
GLCSTHTKEGTVAKLSRSSVIRIRKEISRKAKLRNAKVETKKCGQGIHEMLMSSLKGEVK
MKVKNFAKVHQVGQGAYGDVWMAEDITHNRRVALKKLKINGNKEGLAKTYIREISILNSL
KHKNIVELMGVVYTKLPPSADFPAPPCGPGASDRLRQMQQLKQLKQLNQSQQSQQSRQSR
QPQQPQQGRRRASSRTSLARSVSPSEASAAGGERAPSPGASPGASSASSRSPSRSSSRSS
SRSSSRSSSSSSSFSSDSSSVASPTAASFRRKGEANASIWMVFEYVPFDLSGYSELLRDE
RPQRERYKNGNLFTIGEVKSIFLQLLRALNYCHKNSIIHRDVKIANLLIDQNGILKLADF
GLARFHTDVTPSHMTNRVITLWYRPPELLLGSNCYSSSVDMWSCGCVLAELLTSNPIFSA
DNETDILKIIVNKMGTPSNKEIKFLRHLPNWNVASLNPLHPNNINKVNQNKKSEVENAIR
SIPGVGEVGLDLIKNLLKWNPFERLSALQAMHHPWFTTNPLPERISERSNIKAAHSFMTK
NFKKRDTSRLNYRRVQENFRFINVGNYRRALFYSRYGEVLLRSAAAAASAGRRHPPVPPT
AEKNQQARETRDNQQMQDNRETQGAPNKRNAEKARTAKEANKQKEHHANGKERRRREATP
PHRYNPDAPTHSSRTELSARAHPGDAFKKTDHRHAPVEREKPPLKDRERVTDAKGKKGNN
YKVKEQHLEEEHPRYGQFGTHRDGSFRGDTRWRREESSERSRRSSIREGAYPSHSYRGRV
SRIRDSTSRVERSRHDRSREREWYKRDYAERGRESGRDMGRENGRDIGRERDRKRDRERE
REWERDKRRDTGRELERGREQERERGREQERERGREQERERERDRERDREKERERARDRE
REREKEKEKERERARDRDRERDREKERERERDRERDREKEKEKERERARDRDRERDREKE
RERERDRERDREKERERERDRERDRDRNRDRNREPHKRRSRDNPNRNEENQLKEQKKHKL
DAEDAKRERKRKL

>crk3.tann
MNYCWPLGTDTSGGSRPLKLMLESKSESSIIRLKENHINLILLRICDNLDKILDSLNEYE
LKQLYTEIGPVPTTANEFFNFFSSFIPSISDHDRATLLIDKLKKYCNKEPQFDHLDHIRK
DWEYITRITNSTKLESYLPLVKLEGKNLEPFLSQLERTNSLFNGQETDLKFHFPSSGPVR
LKNFVKIHQVGQGAYGDVWLAEDIVNKKPVALKKLKLNEEREGFPKNAIREILLLNSLRH
KNIVNLLGICYSKASNTSMLSEGLNSSREEVNEDEYRPKFNPKNTDKSKSGYGYNQSYSG
RSNYEKGRDFHRYHKDVRNKTINVDQNKNDEDNQKNKNKDKDKKSDKENVWMVFEYLPFD
LSGYIEALKDPREKYDKLTRPSVWLSIGEIKTIMRQLFRALNYCHNNNVLHRDLKTANLL
MDQDGVIKLADFGLARFLPHGRGLLTNRVVTLWYRSPELLLGSESYDFSVDLWSAGCIMS
ELVSGTHIFAADKEFLILKLICEYLGLPDEADLKYLRTLPLWNDKNSNPLHPERIGSIIT
RHREFEKIFTKVNQLGKDGWDLLKTLFSWSPSTRITAKQALLHPWFSNEPLPKLLTNRHN
IKAAHNFMTKNQRKRENAKPSQKRYEYVKYANTGDIRKVLKKQLSLSL

>crk3.tpar
MNYYWPLGSDTSGGSRPLKLKLESKTESSIIRLKENHIKLISSRISGNLDKIIDSLSEHE
LNRLYSEIGPIPTTANEFFTFLGSFIPSFSDQDRPTILIDKLKNYCKKEAQLDHLEHIRK
DWELITRITNSNKLESYIPLVKLEGKTLEPLLSQLERKNHLLNDKEHDFKLLFPSSGPVR
LKNFVKIHQVGQGAYGDVWLAEDIVNKKPVALKKLKLNEEREGFPKNAIREILLLNSLKH
KNIVNLLGICYSKSYSTSLLSDGLSSSKEELNEDDHKSKFNPKNPDKSKSAYGHTPSYSR
RGSHDKGRDFHRSHREARNKPSNADQNKNDEDKNKNKNRDKDKKNDRENVWMVFEYLPFD
LSGYIEALRDPHEKYDKLARPSVWLSIGEIKTIMRQLFRALNYCHKNNVLHRDLKTANLL
MDQDGVIKLADFGLARFLPHGKGLLTNRVVTLWYRSPELLLGSESYDFSVDLWSAGCIMS
ELVSGSHIFAADKESLILKLICEYLGLPDEADLKYLRTLPLWNDKNSNPLHPERIGSIIT
RQREFEKIFTKVNQLGKDGWDLLKTLFSWSPSTRITAKQALLHPWFTNEPLPKLLTNRHN
IKAAHNFMTKNQRKRENLRPSQKRHEYVKYANTGDIRKVLKKQLSISL

>crk3.bbov
MSSDGVDRSLKGASVLQDLLRCQSVNPLSLRLHKQGRNIFDKIRSTHSRSLLERVLYNLN
KLVDELNEPGLQRLSSILTEVPCDEGAFPDLIIKLSANSAESTSIASIIECLRELCGQSP
SFSVLENDWTLLQNLLRDPSPSGYANVACADPTTSKDATTQCRAELGSISAEELVTYKAF
SQSDFRQVRLRNFVKVHQVGQGAYGDVWLAEDIVNQSPVALKKLKLNEDREGFPKSAIRE
IVLLNTLKHENIVNLLGIAHSQSETGSGKDHVWMVFEYLPFDLSGYIEALRDPTEKRDKL
SKPLMWLSIGEIKSIMLQLLRAVHFCHYNNVLHRDLKTANLLMNHDGTIKLADFGLARNC
PTGKGMLTNRVVTLWYRPPELLLGSDNYHSGVDMWSVGCIMAELVCGTHIFAADKEPIIL
KTIAERLGLPNESDLRFLRTLPLWNEPSVNPLHPDRQGSIVTRKKEFEKTFKVTNELGDE
GWDLMRRLFAWTPGNRICARKALQHPWFSTPPLPTALVSRANVKAAHSFMTKNQRKRESQ
KQPVKRNEYVKYANTGDIRRAIEKHRINAQEIQLPTGDTH

>crk3.tgon
MMDASASPDTPSTASSLLSSVLRRLLHPLFSSCAPNSPFSPQSPVPGPLDSHSSSSDALR
PRSSSACIPDSGRQLASSLPSPSSSSAVSPATALPTSSLSVPFLTEERRRRILEELQRRC
EQPPVLIVPASGSEEACGVRFLQPFFLAAKGEDSEETEEETSSSLSHRGIPPSVQILLSV
FDSQLREIQTTLAQSERTAEGKEAAHERGASAEGVSVSAGPFSDSEEELLRDEASLLLLR
RRCLQWVGLWRVATHAFSPSDRKRLRRFVDREKRKWEQTENTASHLSTSQDHVSAPSCPS
SSSPSSSSPSSSSSSSSAVCVRSKGEAERGDARGDWEWGGGAQSPEESNKKRERVSSESR
GAGEENRKETRRSKKARTFYVMPMSDAGSYPSSSLTLNNFVKVQQVGQGAYGDVWLAEDV
KNRRWVAMKKMKIMAPPPGALPANNPPHALAPRQEEHAKSRKVEREEKTREEKPTEKGGA
AAVAAACQQMNNAGEEREGFPRTAIREICLLNELSKCKHTVELLAVVHSKPRLKDRHHRG
AVWMVFEYLPFDLLGFLDAIRDSKEKREKYTRPQTWLSIGEIKGILLQLFTALHHCHRKN
VVHRDLKSANLLMDTDGTVKLADFGLARKFTKFVTREPERVTRAMEAKGGEAIRVVLPCS
VDEDADSAASRERSISSTQFADASSSSSLPGFLRGEALAASEKPALTNRVITLWYRPPEL
LLGSEAYDGSVDMWSAGCIMAELVCGMPLFAADKEAALLRQIVEKIGPPSESDLASLRAL
CPQHFRNLSGRGDGFARDPVFDGSGVDRSLEIQRLFKYRNQIGDEGWDLLRQLLAWNPAT
RITARAALQHRWFSTHPLPKRVEKRANLHAAHSYVSKHAQRRGGRDQRQMGGTSHARKGP
GREGSADETRSERVSVGEVRLAAWARSVERKAARLEALRQLYSERQKQDESSRRSLPHSL
PASTVSGVSTHERESSESILPSLSSSLVHPIPGRPSLSQVSGGGSQASFVSADLFPRKKR
EAFVQLPRESGSDLKDLPWQTADDRGEEREKGEVRREEEKHDSLPASLVSPPPVSTHFSP
GSWNDHAEQTDGRSDRRHYGREDREGRRGREGAFDSLHATKEGVYGRCLREEEKRREQLR
GSSGRRRSLDSEERESHPASRSGDKKRGRETERSNRGRREEGRRGENRPAFSPERPAFDE
SRRRGRERLSLHSAFASGGALKEDGRASLEASPVHASPGGSVSDMTNSSDEETKRRRGPD
SARAGAESYQAIHGGEKSEGDSGKWRHARWPEWDKKAKIRDRAAERDYARCQGESVHAER
HWAEEKSQSPSFSVSPDPPGSCGDYRRGEDAGVGDSRRMRKRASEETERCGAQSLSGKDG
GKEKQGAVGREACEFGVEALSPVSLALFFPTHAEGCEDKKRSEKTGEAEANSSAVAKKQE
ERRRKAFDLFKRAAESKSGAASRGESTHAGSAEKEKLAKGRNHDDAGEVLGGSDDGRVRG
EKRSSSLKGTREETRDARDRETEETPPGEEMESQVGYRHGRRRAGWRDAEELDRERMEER
DVEEEKPFSCLLRDPCVEHRSPVNQEDPKRLSLPSVDSQLSSPDGGTPGVGRREEEARRH
RGCDTVEEGERGMLGSNAYRRRDRGSGLYTRERDAESGERRRRRPQEASLSSRHERERKE
EPLFLNRSSAHSSHSVSPFSPRHDDDIRGRDRKRRYPSLGAPCLSKEGRSLLFGVSLGSP
VLGESRAMSSPSPVFSRSEPQSRLALQDEAERRRRGDRGETTSAVESRGNGKARTWYPGE
KEPRGCERASDLCRSERASLGREDRAAHRPKDRRRDGEGQRRRHEEGGEGRESCDQFRER
TSVRSTYNVDTHRRRGDDEKGRRKARDGKRRRVSDDKGGDSRPVSRRS

>crk3.chom
MVLGNYLSSYVKIMRIGQGAFGDVWLAEDLKKKRHVALKKLISKESRDGFSKTAIREIVL
LTNLKHENIVELYGVVFSRPHNDLNEHNIHGNPINAVSSHLQSSAPNRGSIWMVFEYLPY
DLSGYIEGLKLEGRVIKVIDIKVIIRQLLSSLEYCHLNNTIHRDIKCANLLISGDGVVKL
ADFGLARVFNTRNRMLTNRVVTLWYRPPELLLGAQFYDTPVDMWSVGCILGELVLQQPLF
CSETEAGVLKSIGDTLGSPPSDMLFELKKLPLWNDHDNNPLLQILGSGTGSKFRQFTSRI
EEKVGQQGLDLLLQLLQYSPESRLTARQALEHPWLNSNNPDEVIPDKLDMSIFTQKKQFH
SLNARKLRDKLQGRLKAPSSSEAGGALNAVIGKAYNVGSIKKNIEEDIKAKNASKNEEMK
GQQTSDTSSVNNADSSSAVDERKFKRSRSRESDDNLNGSRWKLRNSSERKHSKEHDKRCT
LNNHDRKEREREREREKECERERERERVRERERERERERERERERERERERERERERERE
RERVREFERDEYERRRYEYSWDDSYSRSRDREPAYYDYRYPSSSRYNRDYPNGSRSSLSQ
HLSPHSPQNNAYLSSNYSENQYRRKNSPPRSSREHSSKYSASRGASSSMYPEGRSKNEYR
DHRR

>crk3.cpar
MVLGNYLSSYVKIMRIGQGAFGDVWLAEDLKKKRHVALKKLISKESRDGFSKTAIREIVL
LTNLKHENIVELYGVVFSRPHNDLNEHNIHGNPINAVSSHLQSNAPNRGSIWMVFEYLPY
DLSGYIEGLKLEGRVIKVIDIKVIIRQLLSSLEYCHLNNTIHRDIKCANLLISGDGVVKL
ADFGLARVFNTRNRMLTNRVVTLWYRPPELLLGAQFYDTPVDMWSVGCILGELVLQQPLF
CSETEAGVLKSIGDTLGSPPSDMLFELKKLPLWNDHDNNPLLQILGSGTGSKFRQFTSRI
EEKVGQQGLDLLLQLLQYSPESRLTARQALEHPWLNSNNPDEVIPDKLDMSIFTQKKQFH
SLNARKLRDKLQGRLKAPSSSEAGGALNAVIGKAYNVGNIKKNIEEDIKAKNASKNEEIK
VQQNSDTNSINNVDSSSAVDERKFKRSRSRESDDNLNGSRWKLRNSSERKHSKEHDKRCA
SNTHDRKEREREREREKECERERERERERERERERERERERERVREFERDEYERRRYEYS
WDDSYSRSRDREPTYYDYRYSSSSRYNRDYPNGSRSSLSQHLSPHSPQNNAYLPSNYSEN
QYRKRNSPPRSLREHSSKYSTSRGASSSMYLEGRSKNEYRDHRRL

>crk3.cvel
MLLDRSLDDFEILELVGEGTYGKVHRAIDKRTRQVVALKEVVLKTAHEGFPVTSIREIKI
LRRLKHANIINLQGIVAPAPASFHAELRKRADTLPPGTPASRTAPPGPVTSQQQQQQQQP
PQSQQNPQQGQQQKDMPSGIHMLFDWMQHDLTGVLQEQNMAKKLFHPSQTKCVMQQLLTG
LEFSHRNGIVHRDIKCANLLISHDGILKLADFGLAREFDFVPPDAESFDVPPGYTNKVIT
LWYRPPELLLGSTQYGPAIDIWSAGCIMGEILMGGALFCTDTEMKVLDRIFNLRGFPVST
PSEAPPPLPDGTPACPVWPGVESLPLWKEAQKLPSAKRKPTDRLRQVLENLPSDAQDLLG
GLLAVNPFHRLTAAAALEHPYFRSPPLPCQPRDLPLNKSHSCHELRMKKTFGR

>crk3.pcha
MMNEFEENEDEFFLNIFRGGPGKHFCSKTENFFLETNTLENNIQNELLKNIENPCFLSKL
SELKNKLLYDFCVTKKEEIQNKIWNHIDDVVNNLSDEDALNVYESLNKSQKTNDDNPFLG
YINIHSNNTTSKHGVVANSLVRDSDKVGKTNNMKSYLPQNVDLEEILWNKINVNKYNNID
KINKNINMLWDIYINYNLLNLNKCKNKKIVRDILTSLIKKDNQLMNMISGNNKISLANIL
NIYKREKTKNNQINSPTLRSETEVQSENQEAGQNEDHPDLFSNLNSGPTVDQGINYQNET
QTDLNKEENVNSKINESNNASEKDGINKDVSSEKDEHEQINDNPNLCEGKENGGNKNLTS
FFSSMDDSNAILKIKKDIIKKVKLKSMKNEIKDENNLIHELLLYSIKGEIQMKVKNIVKV
HQVGQGAYGDVWMAEDIENNKRIALKKLKLNGSKEGLAKTYIREISILNSLQHKNVVELI
GVIRTNIIPEEVKSNDALHNFEKSNRLLNVKDNPRDSDESSESCSSSEASDNSETSDSSG
SSDSSDSSGGSNSRSRTKDLLERKTNQCASIWMVFEYVPFDLSGYSELLREERQQKDRYK
NMNLFTIGEVKNIMLQLFQALEYCHKNNVIHRDIKIANLLMDANGILKLADFGLARYHID
SLASNMTNRVITLWYRPPELLLGSENYSSSVDMWSCGCVLAELLTSNPLFTADNESDILK
VIVNKIGLPNNNDYKFLKRLPLWNKVQFNPIHPSNINNLNQTKKIETENIIKNLHGVGEL
GLDLFKRLLKWDPLERISAHDALNHPWFKTHPLPEPIQQRCNIKAAHSFMTKSYKKRDAP
KMNLKKKIQENFRFLNVGKYRKIYFMNKHTDKIPQPLTSQMVHSLPPDNDPQGIQNRHTA
NEIELKIGKENKINEKQKLDNITRVHENSQTDQVDAKILSNYVDNFENKNIKKENNIPDT
EIISKEDGYTSKKYDKGSQNGYENKYENRYKNADKQSKYMNKYQTDNKKYYDDLEKRKPS
DEYRTGYDSNSQWGKGSYISKDRRSRERRSRDRRSRERQSRDRRSRERQSRDRRSRERQS
RDRRSRERRSRDRWSRDRRSRDRWSRDRRSRDRWSRDRRSRDRWSRDSRSRERNWYRKEY
WKRDEHKRDYRDRDRDRYRGRYDERYDGRYDDRYGGRYDRHYDRYDDRYDDRYDDRYDDR
YDDRRDDRYDERRDERRDDRRRSGNREKDRGRGKKREYERDDEMNKSEEFKKERKGEKDI
DKRSSGKEKKRNAEKSNNINENKEKDEKKKKQKIDSENVKDEKK

>crk3.pyoe
MNEDENEEEFFLNIFRGGPGKHFFSENENFFLETNTLENNIRNEFLKNIENPCFLSKLCE
LKYKFLYDFCVIKKKEIQNKIWKDIENVVNNLCDEDAINVYKNLIKPSKKNDENIFLGYI
DIHNNNGKTTKDEFDSKYLIRDIKNNMRSNLPQNVDLENILWNKINLNKYKKFKEINKNI
NILWDIYINYNFLNLYKCKNKEIVKDILISLIKKDNHLINTILGNNKIKLSNILNIYKRD
KIENTQIKIPILNTEPDAHNENNSESPFHLDADSVVEQTHDIVKDNLNNIKTGQSGQPNG
QSNGQSNGQPNGQSNSQSNDQTKLQESKDGSIKNMGSLFSPTYNSNIILKTKKDILKKIK
SMKNETENENNIIHELLLYSIKGELQIKVKNIVKLHQVGQGAYGDVWMAEDIENNKRIAL
KKLKLNGNKEGLAKTYIREISILNSLQHKNVVELIGVIRTNLIPEENKTHNILYNFENKN
QLLNYQNVKDKPIDSYMMPTSVLKKKLANDRPVSQNRQSSESSESSERSESSDSSESSDG
ISCDSDSHLCDKNAMEKKVNACGSIWMVFEYVPFDLSGYSELLREERQQKDRYKNMNLFT
IGEIKNIMIQLFQALEYCHKNNVIHRDIKIANLLMDANGILKLADFGLARFHIDSFASNM
TNRVITLWYRPPELLLGSENYSASVDMWSCGCVLGELLTSNPLFTADNESDILKVIVNKI
GLPNNNDYKILKRLPLWNKIKFNPIHPSNINNLNQTKKIETENIIKNLNGVGEIGLDLFK
KLLKWDPLERISAHDALSHPWFRTHPLPEPIQQRCNIKAAHSFMTKSYKKRDAPKVNLKK
KIQENFRFMNVGKYRKMYFMNKYSGNIPQQLASQLAHSLPPDTEPQGIKNKYASNEVEPK
IGKETKTGKENKIDNITRIQENIQTDQANAKILPNSADYFEKKNIKKNNNIPDTEIISKE
DGCGYSKYDKSSQNEYENKYKNIDKQNKYMNKYQNDNKKYYNEPEKKKPSDDYRPGYESN
SQWGKGSYIIKDRRSRERRSRERRSRERRSRERRSRERRSRDCRSRNRRSRERRSRDRRS
RDRSRNRSRDRSRERRSRDSRSRERNWYRKEYWKRDGYKKDYRDRDRNKYDGRYGERYGE
RYDERYGERYDERYGEKYGERYDGRHDGRHDGRHDGRHERRHDGRYDEKYDGKHDGKHDG
RYDEKYGDRYRSENKEKDKWRGKKREYEKEDELNKPGELKKEIKEEKKKKQKLNSENIKD
EKK

>crk3.ncan
MDSLASSSASIGGRSTASGLLSCVLRRLLSPLFSPPLPASSVAPSSLSSPAFSPSRSRSA
SPLRPDEEAPSASASPSDSASAVAPFLTEDRRNKILEELSRRCKEPPLLTVQESCAEEAS
CVRVFWSAFLTAKDGGTPGDTEDQENLSATHRDAPFSVQLLLSVFDSQLREIQARLAEHS
GEERREEMLPRPAASPGCEAAGCPSLEESLDQGPANGDGPGEDELVRDEAALLLLRRRCL
QWMGMWRVATHAFSPSGRRQLRVFVDRERRKRDDPPAGRSLLSGRNRETGSSPRAPSAAR
SAAEPQREEKPEDPVAAAVPQGRASRQPSPEKRRNGDAAGGSEREETSEGRPSRRAQRAS
RGKAKTFYVVQTGGGAGVLRQSTLTLHNFVKVQQVGQGAYGDVWMAEDVKNRRRVAMKKM
KIMAPPPGGAVPANPNPLPAAGLAARDGNAKKQERDEKPRGEKNAQGGVAAVAAACQQMN
NAGEEREGFPRTAIREICLLNELANCKHTVELLAVVHSKPRLKDRHHRGSVWMVFEYLPF
DLLGFLDAIRDSKERREKYTRPQTWLSIGEIKGILLQLFTALHHCHRRNVVHRDLKSANL
LMDADGTVKLADFGLARKFTKFVARQPELLTRALEEKSRETLHVLPFAVEKNEKHPSPGN
VTATNPSESSSPSSPPSGCSVSGFLPGEALAESEKPVLTNRVITLWYRPPELLLGSEAYD
GSVDMWSAGCIMAELVCGMPLFAADREAALLRQIVEKIGPPSESDLASLKALCPQHFRNQ
SGRGEAFARDSVFDGSGVDRSLEIQRLFKYRNQIGDEGWDLLRQLLAWNPAKRITARAAL
QHRWFSTHPLPRRVEKRANLHAAHSYVSKHAQRRGGREPRQVGAAHAKKGPGKEGSAAAD
DIRCERVSVEEARVAAWTRNLERKAARLEALRHLYCERQKLDQRRRDSLSPTPPVASVSG
VSTQETASSGSSAEPPGAARLSLPLSASLAHPPGAAEQPALSHPPSSVEGAPASFAASSD
LFPRKEREAFTQMRRDERGDNPWHAEEPGDDREKEGEERREDEKQDSVPPSFVSPPPVST
HFSPGSWNEHTEQDRVDRRHYGREEREGRRGRDSAFGDSGVHAPSHKGGFRGRCLREIGD
EERGREGERRGASGASARRSPRGSEERERDVYASWRAGEKARGREAGERSGGRRDEERNE
RGVSPSSRFHRHSRRGHDASGHASFSSGHLGKDPPQRSLASIAEASAHASPGGSVSDMTN
SDEETGKRRGGESLCATSRGRKEGGREGKWWSPRESRARDDRWPEAWDRRSRDRGAETDY
PLPSSDSSHSRRKWEEKSRRSSPSLSVSPEHRGAGGAGFAFRRGRDEPDSAGESRRVRKR
GREEGDERADRAHRGKRGVHARDAAETDARGCETGREADEFGSGAQLSPGSLALLFPAHE
ALGLEGDGSEKAADGASHLSAVAKKQEERRRKAFDLFKRAAQSNAPCSSGGRGVPAHADG
VSEKAEKHAHEKAEAGAAGAAPWQEQAARPEGSEDGICDASGTGAEGRREAVRDEGARTG
KKEGKGSEDKSKQLGYRRGREDWRDNGGKTERERPEPRDGEKAFGGRHRDSLESNRSPRA
QEDLKRMSLPSVESQLSSPDALAALAVGVGARGEEGDLLSCGAYREKDERDRGLHSRDAQ
KAREREHEELRGRPRASPESRHAGSTRHHERDSGQPDRRQEREDASFPGRSTAFSSHSVS
PFSPPHEDEVRGGRDGERKRTYPSFASSSVSKEGRPPPFALGSSGRGDARAAFQASPLGF
ARQDAQPRLGPREEEERRRRGVEKGDTAALDRWSHGKSREWSPAEKARRERGSDFRRPHT
ERGSLGRDDRASCHRKDRRRDHGKEEKRSRGREDSAEGRDARDHRERDMRGGVYCDDSHR
RRGEEKERRKGRDGKRRRMSDAEGKTGDGYARTAAVRGSTTLRSEASRATNFGRIPHGSE
TRQKAKGDHAR

>crk4.pfal
MNIDQNNNIEKKIANKRKGNMNKKKNILLNQPKNDEVIMKKNMKKVKNEKICKNGKDNIE
ETSTHLINRRRKDNHIKEAIYKDLEKEKKFASSTKGTSIKSSGLLDLNKEEHVEKGMVDN
KSVITRTSSNYSILNYFKNSKDTNKSGMTNNNNNNNNINNINNNNNIVKTSSGSNKTRNI
SNNRNNIHNKPNGYNLKRDNIKITNYMKQSDRHIEKNNEVHLDKHGYKDDNYKKTFNHNN
YLSMKNNIENNLMNYKKCKLDRIHAENNSSIDSFQSKDDKNVIIENKDTYKNKEYMINKD
VVNLTEHKNDSYDMVCNRLGTSCNVLNTISLSQKNNDNINLNACNNSLVIKGEERKSRCT
GQNRASSVGLLKRNSIYNYKENLRDDLINNCVEMENMDTTKNINNMKNLDCVSNINYVNN
INNNVNINKGLINSSQEINNSCKNIEYELNDLNKEEENNNFLYNFKERNTEYLHSINIPY
TSNSNNNINKNHLMTSLPTEYRNKSSKSSDELFSRNLLDFENFCSYKFKRNINNNLVNNI
CNMYEEVNDLDVYPEQMKRGEGSVSYGDNNMCNNRNGYENNIYNTIKRNSYFFHPYKDDH
FEGEKLFKKPRICVYNVINNGNKYDNNNLSVSHYDDVEKRRRVNLGSSGNMDLHYHHSDL
LINKREKVIINEDVNNKEIMKGYIKNFWYLSKKIFFGKYKNCAVSLENEEVERLKEIISF
DEKKGKYTLEDLFGWEERKNFERKKEEKKDTHGGNKMGNYGDKNWEDNYCKSEYYNNNNN
NNDDDDAYDDNDDDSTLLDEGMKDICDDETISEKDYVTDKKLKNFRLDLIDGFLYDKQSL
YEREMIENEKIFSMISFNHKNYDIHIEKLLNLFPRDFMKKYKIVKKLGEGVYGKVFKAES
LDDCYLHFAVKVLRYFWPNFKYKFGSEEFAVNEYNIMRILFHPNVVCLIDSFRVHTYRKG
KTKNHRNNKGMINDEDSAAEYDFSFQRHRKPERNQYSPSLETVQRNNRYSNFVAKNCITI
EDLEKDLVMHSIDKPENVEQNFSSYRDGHVYNNDITMGGMYKKGVKKGEHDSKKVLLYMG
GTNNVMDKCNIRKDSDDVYCNYDYFKGNAAVTNDNNKNDDDNNKNDNDNNKGGGDNNKNG
DGGDDGGDDGGDDGGDDGDDDDDDGDDDINNGYVGNNFVNKQVRGVGKISRGVHNYAYKS
SCRKKMRKGHVRIKENTRTIDKLKYRKHSKKLKKIENKNNDYIENWDLFLVIEKCDCSLN
DILNKVKKKHSLFIQHIKQCTAQYLPNERIDMTYDHIRNYVKYVYLPLKKIENRSFYPEM
PSLTEIQTKVVIYQMLQGINHFHKKFIIHRDIKPANTLIKNIQYLSDGLNDPKEWIVKIA
DFGLGVYDHFLKAETKDSNIITLQYRPPEILCNSTLYNYSVDIWSVGITMCECLLGFVPV
TSKFESSVLFKILVFRGIPNENFDDLLKKEFIGELPKFKIDRLKMLQIIFTDIYGRRILS
DEGLDLIDQFLSYDYKNRITANEALKHKWFEDVHLHLNEDLLRYYKDNGTYYF

>crk4.prei
MNIDENNNIEKKIANKRKGNMNKKKNILLNQPKNNEVIMKKNMKKVKNEKICKNGKGNIE
EASTHLINTRRKDNHIKEAIYKDLEKEKKFASSTKGTLIKSSGLLDLNKEEHVEKGMVDN
KSVITRTSSNYSILNYFKNSKDTNKSGMTNNNNNNNNNNINNINNNNNVKTSSGSNKTRN
ISNNRNNIHNKTNSYNLKRDNIKITNYMKQSDRHIEKNNEVHLDKHGYKDDNYKKTFNHN
NYLSMKNNIENNLMNYKKCKLDRIHAENNSSIDSFQSKDDKNVILENKDTYKNKEYMINK
DVVNLNEHKNDSYDMVCNRLGKSCNVLNTISLSQKNNDNINLNACNNSLVIKGEEMKSRC
TGQTRASSVGLLKRNSIYNYKENLRDDLINNCVEMENMDTTKKINNMKNLDCVSNINYVK
NINNNVNINKGHINTSQEINNSCKNIEYELNDLNKEEENNNLYNCKERNREYLHSINIPY
TSNSNNKINKNLLMTSLPTEYRNKSSKSSDELFSRNLLDFENFCSYKFKRNINNNLVNNI
CNMYEEVNNLYVYPEQMKRGEESVSYGDNNMCNNRNGYENNIYNTIKRNSYFFHAYKDDY
FEGEKLFKKPRICVYNVINNGNKYDNNNISVSPYDDVEKRRRVTLGSSGNMDLHYHHSDL
LINKREKVIINEDVSNKEIMKGYIKNFWYLSKKNFFGKYKNCAVSLENAEVERLKEIISF
DEKKGAYTLEDLFGCEERKSFERKKKEGKNDRHGGDKIGNYGDKNWEDNYCKSEYYNNND
GYDGGYVDGGYDDNGYDDNNDEGTLLDEGVKDIYDDETISEKDYVTDKKLKNFRLDLIDG
FLYDKQSLYEREMIENEKIFSMISFNHKNYDIHIEKLLNLFPRDFMKKYKIVKKLGEGVY
GKVFKAESLDDCYLHFAVKVLRYFWPNFKYKFGSEEFAVNEYNIMRILFHPNVVCLIDSF
RVHTYRKGKTKNNRNNKAMINEEDSAAEYDFSFQRHRKPERNQYSPSLETVQRNNRYRNF
VAKNCITIEDLEKDLVMHSIDKSEHGEQNFSSLRDGYVYNNDISMGGMYKKGIKKGQHNS
KGILLYMGGSNNVMDRCNIRKDSDDVYCNYDYFKGNTAVTNDNNKSGDNNNKSGDNNNKS
GNNNNKNGDNNNKSGDNNNKSGDNNNKSGDNNNKSGDNNNKNGDNNNYDDDNNNYDDDNN
NYDDDNNNYDDDNNNYDGDNNNYDGDNNNYDGDNNNYDDDCNDGYVPNNFVNNNNQVRGV
GKISRGVHNYPYKSSCRKKMRKGHVRIKENNRNIDKLKYRKHSKKLKKIENKNNDYIENW
DLFLVIEKCDCSLNDILNKVKKKHSLFIQHIKQCTAQYLPNERIDMTYDHIRNYVKYVYL
PLKKIENRSFYPEMPSLTEIQTKVVIYQMLQGINHFHKKFIIHRDIKPANTLIKNIQYLS
DGLNDPKEWIVKIADFGLGVYDHFLKAETKDSNIITLQYRPPEILCNSTLYNYSVDIWSV
GITMCECLLGFVPVTSKFESSVLFKILVFRGIPNENFDDLLKKEFIGELPKFKIDRLKML
EIIFTDIYGRRILSDEGLDLIDQFLSYDYKNRITANEALKHKWFEDVHLHLNEDLLRYYK
DNGTYYF

>crk4.pkno
MDRVTSKRVKNNVLIEKSGDSEKKALSRRRTNMSKKKNAFLNDESKNDEIIKKNLKRVKN
EKISKNGKDKLESTCLIRTRSKENAKKDTIYKGIEKEKKYPHASRVTSIKSNNAGGNDGG
EKRVGDGKSDNVKSSNYTILNYFKNKKDTDKYRSKASVGGNSKATNDSEARNGNNNCLDC
SVSGHATNQTVNQATNETTNQTVNQTITSYTNGANQTNYLNMKNNIEHNLMNYKKSKLNQ
MHAENISMDSYRSNNSSNSEVYIGSENNNLYSNNQEYTLGKSSMQLKEGNLRSSTGGGGG
LHTSLTSGNMLDVRDNMVKGPLHLSDLYSSRNRDSSTLLSRNSLYKCKGESVDAVDRVDG
TTLGLPSIGDGEKGCCASVPENKFIMSSSLGTGLNGLRGKAISHVEGSLGGVGVTDLMMN
SQGEKDSEIGYRGVDMARSGEHVYSYKDRNKEYLDSINLSINREHEKREKHEKFLGRSLP
SRNMINNTKSDEELFSKNIQNFENYCSYKFKRSINNNLIKNIYSMYEDKSNLEAFISQKK
REGRGVCKSKEDSIKCSLDGNCMISVRNDHFEGEKLFKRPCMSLYNSILRKNKFEEGKNV
EKKERNSMSDLLLHHQDLLINKREKIVVSKDVDTKEIVIKKYIKNFWLLSRKEFFSKYWN
ASLELESGEVEKLKELIPFPENQTCTIDDLFSKDNEIVDEDQLLKDYVTDEKLKNFRLDL
IDGFLYDKQSLYEREMIENEKIFSSISFNHKNSDIKVDKLLNLFPRDFMRKYKIVKKLGE
GVYGKVFKAESLEDSYLHFAVKVLRYFWPNFKYKFGSEEFAINEFNIMRILFHPNVVCLL
DSFRVHTYRKNKIKTHRNQKTRNETMSAEYDFSFQRHRKVERNQYSPSRDTIERNNKYKN
LISKSCITIEDLEKDLVMYNIDKEESLNSDTELVGHHLNKTMKSLRSCHTDGRATIAGSG
EYGSTNTRKDVKKERSNDLTSLHTKKKVRTATLKSATSGRVSGGSGTHRSDLYRIKSNRT
SKTAIPIRTNKSIDKLKFRKHSRKVKKIENKNNDYIENWDLFLVIEKCDCSLNDILSKAK
KRHASFIQHIKQCTAQHLPSERIDMCYDHIQNYVKYVYLPLKKIENRSFYPEMPSLSETQ
TKVIIYQMLQGINHFHRKFIIHRDIKPANTLIKNIKYLSDGLNDSKEWIVKIADFGLGVY
DHFLKAETKDSNIITLQYRPPEILCNSTMYNYSVDIWSIGITMCECLLGFVPVTSKFESS
VLFKILVFRGIPDEDFDNLLKKEFVGELPQFKVDRLKMLKIIFTDIYGRSLLNEDGIDLV
DRFLSYDYKNRITANEALRHPWFEDVHLYLNERLLRYYKRTGTYYF

>crk4.pviv
MDRVTSKRVKNNVLIEKSGDSEKKALSKRRTNMNKKKNVFLNDESKNGETIKKNLKRVKT
EKISKNAKDKLETTCLINTRSKENGKKDTIYKGIEKEKKYPHASRVTSIKGNNASANDGG
ENRVGDGKSDNVKSSNYTILSYFKNKSATDKYGGKAAGGGDSKAANEGEARNGSANCAVR
SASSNAPSQAASLEVSQAANQVANQTANQSTSSYANGANQANYLNMKNNIEHNLMNYKKS
KLNQMHAENFSMDSYRSNNSSNSELYIGSEQNNLYSSNQEHAVGRSSMQLKDGSLRSTTG
RAVGLHASLKSGNMMDVHGSMLKGPLQLSDLYSSRNGDSSTVLARNSLYKCKEERVDGVD
RADRSDRATNGEGEKGRAAGPENGFIMSSSLGSGLANFRGKAISHVERSRGGVDPTEFAL
NGEGRHSEAGQRGVDMRRSGEHLYSYKDRNKDYLDSINLSINRENENHRELLVRSLPSGN
ALHRNALSGHAVGANKVGDKAVGGKAVGASAVSGAKSDEEFLANNLLNFENYCSYKFKRS
INNNLINNIYSMYEDKSNLEEFILRKRREGGGCKSKESLPRCRLDDSCMVGLRNDHFEGE
KLFKRPRMSLYNTLLGRNKFQEGKKVENKEQDSMSDLLLHHQDLLINKREKIVVSKEVDT
KEITIKKYIKNFWLLSRKEFFSKYWNASLQLDNAEVEKLKELIPFPENQTCTIDDLFCKD
NEVVDEDQLLKDYVTDEKLKNFRLDLIDGFLYDKQSLYEREMLENEKIFSNISFNHKNSE
IKVDKLLNLFPRDFMRKYKIVKKLGEGVYGKVFKAESLEDSYLHFAVKVLRYFWPNFKYK
FGSEEFAINEFNIMRILFHPNVVCLLDSFRVHTYRKSKVKNHRNQKARSETLSAEYDFSF
QRHRKVERNQYSPSRDTIERNNRYRNLVSKSCLTIEDLEKDLVLYNLDKGGSGGVVGSVM
GSGVGGGGASAAARKDARKERSNDLGGLHAKKKVRTATFKSAAGGSGGGAARRAELHRGR
ADKADRASHASQASQTNRTNRANRAIGTLLTTRTNKSIDKLKFRKHSRKLKKIENKNNDY
IENWDLFLVIEKCDCSLNDILNKAKKRHASFIQHIKQCTAQHLPSERIDMSYDHIHNYVK
YVYLPLKKIENRSFYPDMPSLSEAQTKVIIYQMLQGINHFHKKFVIHRDIKPANTLIKNI
KYLSDGLNDSKEWIVKIADFGLGVYDHFLKAETKDCNIITLQYRPPEILCNSTMYNYSVD
IWSIGITMCECLLGFVPVTSKFESSVLFKILVFRGIPDEDFDNLLKKEFVGELPQFKVDR
LRMLEVIFTDIYGRRLLSEQGIDLIDQFLSYDYKNRITADDALRHPWFEDVHLHLNERLL
RYYKRTGTYYF

>crk4.pcha
MDRILSKLVKNNELNIDKSLESENHDLGNINETMNGKKKLSVNSETNGENVVKRTSLRKV
KNENDNLETSYLINTRSKDNNKKNMSCKGIDKGKKNSYVRKSLPIKSNNSNTTENEENYV
TNDKSNNSKGLKYTILNYFRGNSNNNNTNINNNCEEDEQNDRDNDNNTRIDNEIRNIRSS
SEQQSQHDTEMINGKDHQNNQRRNTFDYELNQNSYLQMKNNIENNLMNYKKCKLDNINVE
SYNIDSCKSINIQNDEQNVGMANSSLYGNKEYTNDDDISQIKETNILNNYNEMHPSIKNS
IASIMDTTNNSNTHLSKSGLKLSDLHTSKNCDASLLKSKNSIYKYKMVDSDNKESVNNSM
IRGIYHGIVENQRFNNGDENISQFANSGIIRNDRMAMSHLGINTNVEENQLKNYEPNINR
YELIARGSQNEHLYNYKERNKEYLDLMNVPYNRENNVNKDLLIRSLPNKNLLNECDEELF
SKNILNFENYFSYKLKKNINNNIINNICNMYESGEHLDALITNNRRKKNDSYNKNCNEDY
SKVKSGTFLNVPSDYFESEKLFKRPKMRSKNMLVDKQNIDNPTSVQSNENDNISTILMNH
HDLLINKREKLIVNNDVDNKDGEQNNNNDFWLTSHKEFFSKIYKNPIELTNEEVEKLKEV
VDFRGETGNYTVRSIFNKYNETIDEEHVLKEYVTDDKLKNFSLNLIDGFLYDKQSLYERE
MIENDKIFSRIHYNHKNADIKIDKLLNLFPRDFMKKYKIVKKLGEGVYGKVFKAESLDDS
YLNFAVKVLRYFWPNFKYKFGSEEFAINEFNIMRILFHPNVVCLLDSFRVHTYRKNKIKS
HRGQKTRCETLSAEYDFSFQRHRRMEKVQYSPSRETVERNNKYRNLVSKSCLTIEELEQN
LVLNSVDKETTIQDKGNLYNNHTGKLDEMSTIFTNNNSVKMLNYDEENTNIDNNKNNLLS
AKLQRDIKRDRSGDLYQYYPLKKKMKTTNYKNGKRNEAIKVTNRSIDKLKFRKHSKKLKK
IENKNDDYIENWDLFLVIEKCDCSLNDILNKAKKKHFSFIQDIKKDTTKCLPTERIDLSY
DHLHNYVKYVYLPLKKIENRYFYPDMPSLTEMQTKVIIYQMLQGINHFHKKFIIHRDIKP
ANTLIKNIQYLSDGLNDSKEWIVKIADFGLGVYDHFLKTETKDCNIITLQYRPPEILCNS
TLYNYSVDIWSIGITMCECLLGFVPVTSKFESSVLFKILVFRGIPDQNFDNLLKKELVGE
LPKFKVDRIKMLEMIFTDIYGRRILNDKGLDLIDQFLSYDYKNRITANEALKHEWFEDVH
LYLNEDLLNYYKRNGTYYF

>crk4.pyoe
MDRILSKLVKNNELNIDQSLESENHDLGNKNETMNGKKKLSVNSETKGENTVKRTSLRKV
KNEKDKLETSYLINTRSRENNKKNMPCKGIDKGKKNSNVRKSLPIKSNNTNPIENEENYI
TNDKNNNTKGLKYTILSYFRGNSNNNNSNTNNNSNSNSTNCEEDEENDKDNDNNDRADNE
LRNIRSSSDQQSQHDTEIINGKDIQINQRINTFDYELNQNNYLQMKNNIENNLMNYKKCK
LDSLNVESYNMDSCKSNNMQNDEQNAEMVNSKLYGNNEYTNDDEISQIKETNILNNYNDI
HPNMKNSIASIMDINNSSNNNLSKSRLKLSDLHTSKNCETSLLKSKNSIYKYKTGESDNK
ESVNNSMIRGMYHGIVDNQRYSNEDENHLNIGQLTNMGIIRNDRMSISHLGINSNVEENQ
LKNFESNTNRFEIVAKGSQNEHLYNYKERNKEYLDLMNVPFNRENNMNRDLLIRSLPNKN
LLNECDEELFSNNLLNFENYFSYKLKKNINNNIINNICNMYENGENLDALVNNNRRKKND
NFSKNSNEDYGKLKFNTFFNVSNDYFESEKLFKRPKMKSKDTVVDKQNIDNISNGQTNEN
DNISTILMNHHDLLINKREKLIINNDVDNKDDEQNNNNNNDFWLTSHKEFFSKICKNPIE
LTNEEVEKLKEIINFGGVDGNYTVENMFNKYNETIDEEHILKEYVTDEKLKNFSLDLIDG
FLYDKQSLYEKEMIENDKIFSRIHYNHKNADIKIDKLLNLFPRDFMKKYKIVKKLGEGVY
GKVFKAESLEDSYLNFAVKVLRYFWPNFKYKFGSEEFAINEFNIMRILFHPNVVCLLDSF
RVHTYRKNKIKSHRGQKTRCETLSAEYDFSFQRHRRMEKVQYSPSRETIERNNKYRNLVS
KSCLTIEELEQNLVLNSFDKETTIQDKGNLYNTHTGKLDEMSTIFSNNNNCAKVLNYDEE
NNNLDNNKSNLLSSKTQRDIKRERSGDLFQYYPLKKKMKTSNYKNGKRNEAVKVMNKSID
KLKFRKHSKKLKKIENKNDDYIENWDLFLVIEKCDCSLNDILNKAKKKHFSFIQDIKKDT
TKCLPSERIDLSYDHLHNYVKYVYLPLKKIENRYFYPDMPSLTEMQTKVIIYQMLQGINH
FHKKFIIHRDIKPANTLIKNIQYLSDGLNDSKEWIVKIADFGLGVYDHFLKTETKDCNII
TLQYRPPEILCNSTLYNYSVDIWSIGITMCECLLGFVPVTSKFESSVLFKILVFRGIPDQ
NFDNLLKKELVGELPKFKVDRIKMLEIIFTDIYGRRILNDKGLDLIDQFLSYDYKNRITA
NEALKHEWFEDVHLYLNEDLLNYYKRNGTYYF

>crk4.tann
MSKISLNNSLSSNSGLPYNFDNQPPKKNSFSTVLDRDDHIFDDAVDNYLSKYDNSSSYID
SYDPNWFRIESNLKAANIADLLTFSKKIGKGVYGDVFLCYLRNEPSKRFAVKRVKQATFP
VINIFGLEQNTIKELHALRSLKRPHTNIVRLYDYCSAIENSPVPNPQPGQSPSETSLVFY
LIFELCDMDLSNFIKENNDRYKDHQIDLITCVVNQSKTNDFRVQDIINYSQNVYLKEKVK
NNTQKKGKIPLPGLEEDIAKVIMYQILQGLAYLHSNRIIHRDIKPQNILLKNLTPITDYR
QVKIADLGLSTIVPARYLSSMTEEVITLLYRPPELLLGDCKYTTSVDIWSAAVTVGECLL
GKPMFRGRTEFSVLMRIISTVGCSPISEVQNLSKQFKYLTESIPHIERDPYDSLRKIFTD
HFGRQLISETGLDLFVKMLKFLPSDRITAKEALKHAWFSDVSRLLKPSVVKKYQSNENIF
PRGYNDMMPLTFMGNVEEFKKKIRKKQRLDTVSVDSYVTQFTFP

>crk4.bbov
MNLLGCTYTHDRGDPTRELRKDVENGRKTSGKGNFFVEGPNNLPGYNSRLSNRSIRDDGL
MGTDNNAANIDHCMEGLAQAPRRASVRGCDLLGDMELDDLTTYDDELAKEAESSTRFDFR
GSSYFGYSESNGVRSITDVLSFDKRLGQGVYGDVFLCHLRADRTKKFAVKRIQQAPSPIE
KIFGLDQNIIKELHALRALRRPHANIVRLYDFCSAMETVVPRNSSKSDRKENKRKCIAFY
LIFELCDMDLNHFVKELSLKYKSHEVDLFSSTSDHTEGEYNIQDIINQWSTLYLKKRKEE
VRPDGLSGTSIRSERIPLPGLHEDIVKVIMYQMLQGLAYIHSNRIIHRDIKPQNILIKKS
NGLINTHEALSSPCEWQVKIGDLGLSTIIPARYLTTMTEEVVTLLYRPPELLLGDCKYTT
AVDIWSTAASVGECLLGKPMFRARTEFSVLMRIMCTVGAPNLDEMPDFARHLKHLTDSMP
KIERDGRASLRKMFTDHFGRQLISETGLDLFYNMLQFVPEKRITAAQGLRHPWFDDIDSL
LQPSIAKSYDNFERVFPKGQRDMLPLPFRGDLSEYQRQLRKANLKETSIDDPYVQFVFP

>crk4.tgon
MQGNGFGEGGNSTLPCLSTSGAVSNQWESAATLLSAPRRVSPFPSTEDGGLLPCSSAPHL
HDGVAPENYSPRTDDHHILRTTDQIRPEPMNLYSTPHSSSRDGYYSVHVSGGKQRDSSTS
SGKPEILLGPESANRAVYRAISPHPDDESFASSLASQRRKAALRRRDTRLSDFWDDGNDA
EGFSTSARVSDDPASGVDPQGSSHEARSDTPWCPDLGPSAACMIPDRLLSASSLPLAPVR
RSNSLHKTGASRIGKLPAALEERYRVVRKLGSGVYGDVYVCSFIGNEKRLSQASSGTWGR
REEALTGFIGSRTVDGTVCGGTEFELSRGAEGRPLFAIKRVRLPTSKLKSLFGMEQQVLR
ELTVLRGLNHVNILKLEAFYFEMEPWDRSSLFRAAVKRVTEAVLRETRRSANPRNPESRR
ESKDGSKIVAEGLAAVQSHLGDAASADLPSFKDAIARADRLRHSDKEIRRIQDQAVAAHE
AALKKKLKPDQLLRPTIYMIFELCDCDLAKFIDMRYKNFLEFWRLASQEIQIGEGGLRRQ
PLLSGNVPSDTPPLPGVTEAETQLIAYQLFQALAYCHSHGVLHRDVKPQNILMMRDVDSE
GTEHWVVKLGDFGLACCTHTADPSRTGEVVTLLYRAPELLLGRTDYGGAVDVWSMAIVII
EIVVGHPPFKARNEVDMLARIAQCVGSSNAQELREIAPNPAALEAALPLILKEADQPKLK
SLLTDRFGRQLLSDQGLDLLTRLLEVNPAKRLTAVAALQHPWLQPVLDRFPNKEVYIQPL
SKLQLPTSFLAVDPLSHNFYFLQRQLKSRTDAAREKQSSPRVSASLSFSNKSQNQAELKV
SDLCSNAYSTLSTNDSENKRTWNSLRLLMPWDEAPLPRNLFGVRPNPHMLTEIIPTMVAS
IYSRCGLGKSRATPCQ

>crk4.ncan
MQGEELRRRDTRLSHFWDGCDYGNDADAGSSAAASRVSDDRAFAADPQAFSQLVKGLGAA
DAQGVHDLVPSGPSGTVPEPSASASTLPPLVRRSRSLQGVSRLGKLPKALEERYRVVRKL
GSGVYGDVYVCSFIGDGQKRNWRVDAAGSRGEEAPGDFTGSRNPDGTVHGIVSAGERPRG
EGNPLFAIKRVRLPTSKLKSLFGMEQQVLRELTVLRGLSHVNILKLEAFYFELEPWDRSS
LFRAAVRRVTAAVLRGSRRHASSHRSPEAPRGESNSEGTDGSKGVADGFSFASTELSSFK
EALAKADRHADSDTEIRRIQENAVAAHEAALKKKLRPEQFYRPTVYMIFELCDCDLAKFA
DMRYKAFLEFWRGASQETRTDAESGAGRQPLVRGNAPRGQAPPLPGLTESEAQLIAYQLF
QALAYCHSRGVLHRDVKPQNVLMMRDVDADGTEHWVAKLGDFGLACCAHTADPSRTEEVV
TLLYRAPELLLGRTNYDGAVDVWSMAIVIIEIMVGHPPFKARNEVEMLARIAHCVGSSTA
QELREIAPNPTALEAVLPLILKDAAEPKLKNLLTDRFGRQLLSDQGLDFLTRLMEVDAAK
RLTAAAALQHPWLRPVLDRFPNKDVYIQPQSKWQLPTSFLAVDPLSHNFFFSRQQPELRV
DVAKELPAPPAVSTSLSMSSKSQNQADLKVSDLCSNACSTLSTNDLENKRAWNALRLLMP
WEEAPLPRSLFDMHRGPHMLTEITPRMVTSIYNRCGLGKMRATPCQWEAA

>crk4.tpar
MNTSLSTSSALPYDFDNQPPKKNSFSTVLDTDDHIFEEELDNYLGKYDNSSSYIDSYDPN
WFRIESNLKAANIADLLTFSKKIGKGVYGDVFLCYLRNEPSKRFAVKRVKQATFPVINIF
GLEQNTIKELHALRSLKRPHTNIVRLYDYCSAIENSPVVNPQPGQSGSETSLVFYLIFEL
CDMDLSNFIKENNDRYKDHQIDLITCVVNQSKTNDFRVQDIINYSQNVYLNEKMKNNTQK
KGKIPLPGLEEDIAKVIMQVKIADLGLSTIVPARYLSSMTEEVITLLYRPPELLLGDCKY
TTSVDIWSAAVTVGECLLGKPMFRGRTEFSVLMRIISTVGCSPISEVENLSKQFKYLTES
IPHIERDPYDSLRKIFTDHFGRQLISETGLDLFVKMLKFLPSDRITAKEALKHPWFSDVR
RLLKPSVVKKYQSTENIFPRGYNDMMPLTFMGNVEEFKKKIKKKQLLDTVSVDSYITQFT
FP

>crk4.eten
MKRIVLPSSRLKFVFGLDQQTLRELAALRSTSHPNVRLRPTFYLITELCDEDAAKAIAQQ
QHKYQTYIKRMQQQQQQQQQQQQRVHEEAPLPGFSEEDARLIVYQALAHCHSRGLLHRDV
KPQNIFLTKEREAETGKLRWVVRLGDFGLCCFRLQQQQQQTADVVTKLYRAPELLLGKTD
YGQQIDVWSAAAVAVGS

>crk5.pfal
MFGITLTKCKIYFNNIYSTVSLEEKLGGGTYGDVYKGKVIKYNNNNNNNDLYQNTNYLPY
DYYTDEFVFFRKNVYAIKFFRDDLRTINEEGISCTTLRELSCLKNIGRHPNILRLIDVTI
DRQKLISEYINRQILQHYTSNYHHHHHSKLDITPLAADQKFIFAAYEYCDGGDLKKLIQK
TKISDDQAGLNLKEAKWLSFQLLNGLAYLHNNKMCHRDLKPENVMLQETSNHKYLLKIGD
LGLCRELKNDGDMTPTVCTIYYRPLEVLLSKFELSNKHHHKSHATNHRRDDNDDDEDEDD
DDDEDEDDDDEEEEDDDVDENVEVKLHGRNKTSSNNKNNNNKNHNSNINYNNHNWSRRKN
KMKKKKKKKKKKKEQDDDYYNKDFQYGLNVDIWSAACIICELIIGRPLFKGVTEFDLIIR
IVNSLGKPNKDELEFFSNSRFYPLKEDFFNVHIKNKKDALNVITNGRIDELGIDLLVKML
KYNPNDRITAADALSHPWFSDIRFDNLDGIGVYNWYVHCLKYYIGIKTFREIEQKKKNLL
TTTMISHFLCKSNDKYAKVIFKLINDTFKNLGGYKKSGRRSFAIFSDKYAHDEKNTNGFI
KRASIKVLNDMKEKNVKETKEEFSFYDESTTYMTPPTSVKRRKFNRSSYHVMNPEHSYEF
TNKIRMKRNLSIPDFSTPDKSIQKQKKIKAATTKNKASHLEFSHF

>crk5.prei
MFGITLTKCKIYFNNIYSTVSLEEKLGGGTYGDVYKGKVIKYNNNNNNNDLYQNTNYLPY
DYYTDEFVFFRKNVYAIKFFRDDLRTINEEGISCTTLRELSCLKNIGRHPNILRLIDVTI
DRQKLISEYINRQILQHYTSNYHHHHHSKLDITPLSADQKFIFAAYEYCDGGDLKKLIQK
TKISDDQAGLNLKEAKWLSFQLLNGLAYLHNNKMCHRDLKPENVMLQETSNHKYLLKIGD
LGLCRELKNDGDMTPTVCTIYYRPLEVLLSKFELSNKHHHNNKSHVNHRRDNDDEDEDED
EDDDDDEEEDDDVQVHDGNKTSSNINKNNSHINYNNHNWSRRKNKMKKKKKKKKKKKEKD
DDYYNKDFQYGLNVDIWSAACIICELIIGRPLFKGVTEFDLIIRIVNSLGKPNKDELEFF
SNSRFYPLKEDFFNVHIKNKKDALNVITNGRIDELGIDLLVKMLKYNPNDRITAADALSH
PWFSDIRFDNLDGIGVYNWYVHCLKYYIGIKTFREIEQKKKNLLTTTMISHFLCKSNDKY
AKVIFKLINDTFKNLGGYKKSGRRSFAIFSDKYAHDEKNTNGFIKRASIKVLNDMKEKNV
KETKEEFSFYDESTTYMTPPTSVKRRKFNRSSYHAINPEHSYEFTNKMRMKRNLSIPDFS
TPDKSIQKQKKIKAATTTNKASLLEFSHF

>crk5.pkno
MYGITLTKCKIYFNNIYSTVSLEEKLGGGTYGDVYKGKVIKYNNNNNNDLYQNTNYLPYD
YYTDEFVFFRKNIYAIKFFRDDLKTINEEGISCTTLRELSCLKNIGRHPNILRLIDVTID
RQKCISEYINRQILQHHASNFQHSKKLDMTPLSADQKFIFAAYEYCDAGDLKRLIQKTKI
TDDQAGLSLKEAKWLSFQLLNGLAYLHNNKMCHRDLKPENVMLQHTPNRKYLLKIGDLGL
CRELKNDGDMTPTVCTIYYRPLEVLLSKFEMAKGKKGKVKARGKAKAPVNGLSTCANPPH
GNNSQINHPHASAPHSNAPYPSRAISTRGIDSTGKKRIHAASAGCTIDRGRAEGNGGNRS
DQGNGNSNNRKKKNNKERGKETHGERTEEGEKYTQRKRERARMRGIEEDDYYNNKDFQYG
LNVDIWSAACIICELIIGRPLFRGVTEFDLIIRIVNSLGKPNNDELEFFSDSRFYPLKED
FFNVNIKNKKDALNVITNGRIDELGIDLLVKMLKYNPNDRITAADALSHPWFSDIRFDNL
DGIGVYNWYVHCLKYYIGIKTFREIEQKKKNLLTTTMISHFLCKSNDRHGKIIFKLINDT
FKNLGGYKKSGRRSFAIFSDQYAKDDKNANGFIKRASIKVLNDMKEKNVIETKEEMSFYD
DSTNYVTPTSTSSKRRKFNRSSYHAVNPETSYEGATQMRVKRNLSIPDFSSPDRKKQRHK
DHFKSATTTNRAAAHPLPTFHGFT

>crk5.pviv
MYGITLTKCKIYFNNIYSTVSLEEKLGGGTYGDVYKGKVIKYSNSSSNDLYQNTNYLPYD
YYTDEFVFFRKNIYAIKFFRDDLKTINDEGISCTTLRELSCLKNIGRHPNILRLIDVTID
RQKCISEYINRQILQHHASNFQHSAKLDMTPLAADQKFIFAAYEYCDAGDLKRLIQKTKI
TDDQAGLSLKEAKWLSFQLLNGLAYLHNNKMCHRDLKPENVMLQQTANRKFLLKIGDLGL
CRELKNDGDMTPTVCTIYYRPLEVLLSKFEMAKGKKGRAKARGRVKPPPGGSRANHGGAN
RGGANHSGENRCGANRGSANHSSAGLANANRANESAPHSSAPDAQRAPSTRGIHSVRSSG
DGGGSAVRAACTTDGGTAHGSGANGSGDGQGTPCNRNRKSKQREVAAGRGKATAREKAAT
RENAATQENAATQNAATQNAATQNAGTQENAAAQNAAAQERARLRGIEEDDYYSNKDFQY
GLNVDIWSAACIICELIIGRPLFRGVTEFDLIIRIVNSLGKPNSDELEFFSDSRFYPLKE
DFFNVNIKNRKDALNVITNGRIDELGIDLLVKMLKYNPNDRITAADALSHPWFSDIRFDS
LDGIGVYNWYVHCLKYYIGIKTFREIEQKKKNLLTTTMISHFLCKSNDRHGKIIFKLIND
TFKNLGGYKKSGRRSFAIFSDKYAKDERNANGFIKRASIKVLNDMKEKNVIETKEEMSFY
DDSTNYMTPPAPTTSKRRKFNRSSYHAVNPDTSYELATSMRVKRNLSIPDFSSPGRKKQR
RKAHFKSATTTNRAAVHPLPTFQGFT

>crk5.pcha
MYGITLTKCKIYFNNIYSTVSLEEKLGGGTYGDVYKGKVVKYNNNSDLYQNTNYLPYDYY
TDEFIFFRKNIYAIKFFKDDLRTINEEGISCTTLRELSCLKNIGRHPNILRLIDVTIDRQ
KGISEYINRQILQHYTSNYHHQVKIDMAPLSLDQKFIFAAYEYCDGGDLKKLIQKTKISE
NQAGLCLKEAKWLSFQLLNGLAYLHNNKMCHRDLKPENVMLQYTHNNKYLLKIGDLGLCR
ELKNDGDMTPTVCTIYYRPLEVLLSKFDRSKARASKSGSIKSADIKTGSNKNGSNKSGSN
KSGATNKSSANKSDTSKSRNSNRSGASKSGTSQNGTSNRSGGSKSGNSKSRTSKSGTSQN
GTSTKSNGSGRGSERRSSDDAYMGDEPFEKEYESFNDRDFQYGLNVDIWSAACIICELII
GKPLFRGVTEFDLIIRIVNSLGKPNNDELEYFSDSRFYPFKDDFFNIKIKNRKDALNVIT
NGKIDELGIDLLVKMLKYNPNDRITAADALSHPWFADIRFDNLDGIGVYNWYVHCLKYYI
GIKTFREIEQKKKNLLTTTMISHFLCKSNDKYAKIIFKLINDTFKNLGGYKKSGRRSFAI
FADKYANEHKNNNGFIKRASIKVLNDMKEKNVMETNEEVSFYDDSTTYYTSPTKPIKKIN
KFKRSSFHSIIPEQSYEFIKGIRVKRNLSIPDFSSPNNKKHCRDEAGSATTTSRVYTQNA
HSFKEYT

>crk5.pyoe
MHGITLTKCKIYFNNIYSTVSLEEKLGGGTYGDVYKGKVVKYNNNNNDLYQNTNYLPYDY
YTDDFIFFRKNIYAIKFFKDDLRTINEEGISCTTLRELSCLKNIGRHPNILRLIDVTIDR
QKGISEYINRQILQHYTSNYHHQVKIDMVPLSLDQKFIFAAYEYCDGGDLKKLIQKTKIN
ENQAGLCLKEAKWLSFQLLNGLAYLHNNKMCHRDLKPENVMLQYTHNNKYLLKIGDLGLC
RELKNDGDMTPTVCTIYYRPLEVLLSKFDRSKMRPPKNGGGSGSGSGNVSGKGGGGSGSG
NVSSKGGGGSGKGGSGSASRKSGSGGGSGSSKGRSGSGGASGTVSRKSGSGKGRSGGASG
SGGGGGTVRRSDEAYMGDEMFEKNYESFNDRDFQYGLNVDIWSAACIICELIIGKPLFRG
VTEFDLIIRIVNSLGKPNKNELEYFSDSRFYPFKDDFFNIKIKDRKDALNVITNGKIDEL
GIDLLVKMLKYNPNDRITAADALSHPWFSDIRFDNLDGIGVYNWYVHCLKYYIGIKTFRE
IEQRKKNLLTTTMISHFLCKSNDKYAKIIFKLINETFKNLGGYKKSGRRSFAIFADKYAN
EHKNNNGFIKRASIKVLNDMKEKNVMETNEEVSFYDDSTTYYTSPTNSLKKINKFKRSSY
HTNIPEQSYEFIKGIRVKRNLSIPDMSSPNNKKHCRDQKGSATTTNRGYTQNHR

>crk5.tann
MPRGNNCRYSDFKCDLSGETVSFPKIKQTVRIGEKLGCGAYGDVFKGYILSDEGDSTNKR
MTFIDNVKSPRESVFNDKDTHPQNSLMNLRHIETVTINSNPDPESSMNNHYNTSRTVEPL
ENKNEAPIADYAIKYFKDDSIQLLDEGFTSGTIRELSIMKSVSGHPNIVKLVDIFVGEHE
GITNKLNNQISELIKSDSRLSPKEFGFYPFKNTQIFVLGLYEFCRGGDLGRGIFRKFSKS
SEGFSLQEVKWLSFQLLNGLAYLHNLKIEHRDLKPNNIMLDREGPFPVLKIGDWGLGREF
RSLHGTITPTACTMFYRPIEVILGSISILTSDTNNSKSTFSHNYGINVDMWSAACIIAEM
ITGRPLFHGNSDFQVLSRIVTILGRPTEAEWKNCSLSEHYPFNGSLYQFKISSKKENLRV
ALRGKIDDTGLDLLLSMLEYNPHKRISAQVALSHRWFSDIDYRRLDSIGVVNCIMDSMRG
LLGSKMVDLIEGRSRGILSTSLISHFLHKNSPIRDKIIKAMENDYTAVNSVIKSLGLPVI
LQNGDSNT

>crk5.tpar
MAKGNNCRYSDFKCDLSGETVSFPKIKQTVRIGEKLGCGAYGDVFRGYILSDDGDSTTKR
MTFIENIKSPRESLFNDKDTHPQNSLMNLRHIETVTINSNPDPDASLDNPYNTARTVEPL
ETKHDTPTADYAIKYFKDDSIQLLDEGFTSGTIRELSIMKSVSGHPNIVKLVDIFVGGDL
GRGIFRKFTKSSEGFSIPEVKWLSFQLLNGLAYLHNLKIEHRDLKPNNIMLDRDGPFPVL
KIGDWGLGREFRSLHGTITPTACTMFYRPIEVILGSISILTSDPNNLKTTFSHNYGINVD
MWSAACIIAEMITGRPLFHGNSDFQVLSRIVTILGRPTEAEWKNCSLSEHYPFNGSLYQF
KISSKKENLRVALKGRMDDTGLDLLLSMLEYNPHKRISAQVALSHKWFSDIDFRRLDSTG
VVNCIMDSMKGLLGPKIVDILEDRSRGILSTSLVSHFLHKNDPIRDKIIKAMENDYATVN
SVIKSMGLPVILQNGDSNT

>crk5.bbov
MVNNRNSFRYSDFKCNLSDACIRFPGIDAYVRIGEKLGCGAYGDVFRGYRMDDSADVSSD
LCDSKSHSKRRNVIGSARSNASSTPSTRTSEDVTAPGGGCMSLCYDVSVNQQPTITAQEP
PVNNLPVYAVKYFKDDIVHIMEEGISPGTLRELSIMKVCRSSGKYNVQSCNDHPNIVKLV
DVYVGPHPGIVDMLNQQLGDALKSSGTEVAGRKDLQFFPFKKSQIFMFALYEYCEGGDLG
RAIWRAYSKNQPGYSLSEVKWYAFQLLNGLAYLHMSKIEHRDLKPNNIMLSDSERLTVLK
IGDWGMGREFRNLDGTVTPTACTLFYRPIEVILGPMNIPPADPEAQLGSRPLHRHNYGIN
ADIWSAACIIAELVTGFPLFHGNSDFQVLTRIVTTLGRPTEDEWRNCSRSEHYPFNGSLY
NVHVEDKKERLRSVLRGKMDDVGLDLLLSLLQYNPHKRLSALEALSHPWFHDVDYRRLDS
MGVRNCLTNALMGRFGASAIRNLEDQSRGITSTTLLSHMIYNDSDIKGHIMDAIDRDYTH
VNSSLRQCSLPVAIQYNAPEKATE

>crk5.tgon
MSLDDFKADLIDQVVPFRTTSVNGPSVERRLRLVERLGGGTYGDVYKAVEEEEEENDRGS
ARARDRPGISTAEATAEATNGEDASAKEGSEKKTKGNFYAVKYYKDETRTIMEEGISCTT
VRELSAVAGCGHHPNVVRMESLFVDPLPRLARAINQQRLTWARNQQSALSSQQFSHLQEQ
LQKEELKPQQNFVFAAYEFCPGGDLKKLLAMHRQSAGNQESGTGSPPPLSWGLPLRHVKR
LAFQLLNGLAFLHSENLCHRDLKPDNLMLTGTDPETAVLKIGDLGLCRELRYNVGDITPT
VCTIYYRSLEVLLGRIQPANDRDRAKYANENGLAAHYGLGVDLWSAGCILAEMIRGTPLF
KGTQEFEVLIRVTKVLGTPTEEEWTNCCRLQHYPFRNLSESHFFSEHDKRQNLNAVLQGK
LDLDGLDLLARMLDYNPHRRITAAEALSHQWFTDVCFQQLDGVGVHNWYLDVLKFRLGEE
TFEAMERRRPYTLKTTRLSHVICQRNYKGALLQRINRVFREVGCFRDQEKIDYWKAVLAA
EEAQMRRRRSRPVPSPPSSSSPVGPATTSSSPRCRVNSPLSSESAVSRSARFLCPAENTR
VSGRDLNSSSVCSLASPDENCPPDLPRAQAKKSIPPLGLSAKEGDGEEAAAGPLAAKRAP
AQESVGSGVRTAERAAPISTSGRVPSQTERRPASSVASGFSSEQLGAKPSMDCAPSFSLP
VASRLLSAQQTSGEPRAPSLSSSSRPSSGAVGETCAGERVQGRRSGRQREGEESDFAAFS
VQVAQRLLANPLSSFPMLSCRLLFEAPRETSRERKEEFHGLTTAYQGDRESRRVGDEAAR
GDAEMEVDEEAHSVDTLGQGPRREIKGDEKKDENEFFHPPSVGEKRRHRVSSSPSLVLPF
LLGSGRENEVEKGGYTKEGSVQGDRKDEREEQREDEERRQPKRRQLAPSGVFGSSSALDL
KDRADALNHQRPCLSRSGEAGAETAEGETEAGASSTSLGKQEPDSLHGNLAELAGHLRCR
PTASGAMPSLEELDSSQDAAQLSFGPTVGTGAAEQEECGEYSSKALRARDSQGADSSREE
MLTEKRAKGEKVQGILTRMRRSVAPSAASGSTSLSASSAANSYAAPLRDASCRGGMRRST
RVQALGGVPTAASSLSSTVRRNKAANAECPGHLSDEVRDSKDKTRRASSASGRVEMPRQE
AVPSRVGRRVGEKDKKVSAFASEAKKREKSEGTGKKDALSGVSTTAGRGRRRGGCARAAG
RTTGVA

>crk5.ncan
MSLDDFKADLIDQVVPFRTTCVDGPSVERRLRLVERLGGGTYGDVYKAVEEEDEENQRGA
SSSLSSASRDGASDGGRGNVEETPEKEGEAKEKQEGKGNLYAVKYYKDETRTIMEEGISC
TTVRELSAVAGCGHHPNVVRMESLFVDPLPRLARAVNQQRVAWARSQQSSLSSQQYSHLQ
NQIQKEELKPNQNFVFAAYEFCPGGDLKKLLALHRQGAGGNANQESGTGTPPPLSWGLPL
RHAKRLAFQLLNGLAFLHSENLCHRDLKPDNLMLTGTDPETAVLKIGDLGLCRELRYNVG
DITPTVCTIYYRSLEVLLGRIQPANDRDRAKYANENGLAAHYGLGVDLWSAGCIIAEMIR
GTPLFKGTQEFEVLIRVTKVLGTPTEEEWTNCCRLQHYPFRNLSESHFFSEHDKRQNLNA
VLQGKLDLDGLDLLARMLDYNPHRRITAAEALSHQWFTDVCFQQLDGIGVHNWYLDVLKF
RLGEKTFEAMERRRPYTLKTTRLSHVICQRNYKGALLQRINRVFREVGCFQDKDKIDYWK
AVLAAEEAQWRRRRSRAGPSSPPSSSPSSSSPRCPLHSPLSSEAGAVSRSTARPSCLCPS
AVQPPRNSSASERDNSSLSACSALPSSDENRPPGLLRRSSLSALGVSPSGEALEAAGCPK
GSERQVPAEPAAERVREEHDFASFGVHTEKPSTVPSDRRVPSQETRTDSARSSSFLPSDL
LSVNSSRGQTSSLSFSLASQSNSQNQGQSEAASGPRNRSLLNPFRSSSSAGGDAGAAEER
AQGERRSGRQREREEGNFGSAFSAQTDVAQRLLANPLSSFPLLSNRLLFEVPESNRERKG
DSEGRPRSALDTEDGGSKAGEAEDAAQRGREREMDVEAEGDRSGSDPLRRQCREFEKDKG
ETEYFQPSSVGEKRRHRVSSSPSLVLPFLLGGGRESELEKGYTEEGDSLQGGRRARKDER
EEEKEDQTHASKRRLLASSGEKGPDAVGFH

>crk5.eten
MALQEFTVDLIQQVIPFRSPNPLEDPREHRLRLVERLGGGTYGDVYRAVEEPEDGVGGGE
TFAVKYYVDETRTATEDGLGCTTIRELSTISSCGTHPNLVRMRYLFVDQLPRLVENINQQ
RIQWARQQHAAADRESQEQLRRDLQTQLAQEELKPTQVFVFAAYELCEGGDLKKLLAKQR
ENKPSSSVSPEWGLPLRHAKLLAFQLLNGLAFLHNEKLCHRDLKPDNLMLTSENENCVLK
IGDLGLCRSFRANAGEITPTVCTIYYRPLEVLLGRMKGDGEGGSEEPGAHYGLGADIWGA
GCIIAEMFRGIPLFKGTQEFEVLIRVTKILGTPTEAEWTNCTASVEGCSTTRLETAGKAT
TSANTTKGPT

>crk6.pfal
MNRIDISNFDFLYVIGKGTYGIVYKALDKKENNFVAIKKIINLCDENYGISKCILRELTI
LQKIKHKNIINLKYVFYGKDIEDKLKGENLENSCLYLAFEYCDIDLFNLIKKHNLNIKEI
KYIIFELLLALSYFHSNNYIHRDIKPENIFITSEGEIKLGDLGMSVEKSDHMTPTVVTLW
YRAPEILLKSTNYDQKVDIWSLGCLFMELIQGRPLFPGKNDCTQLELIYLLLGDKDKLTT
VDKERKDMFPYFEINMLKDAIDDEHTLDLISKMLIYDPNYRISSKEALKHPCFQDIEQVK
FSYNF

>crk6.prei
MNRIDISNFDFLYVIGKGTYGIVYKALDKKENNFVAIKKIINLCDENYGISKCILRELTI
LQKIKHKNIINLKYVFYGKDIEDKLKGENLENSCLYLAFEYCDIDLFNLIKNHNLNIKEI
KYIIFELLLALSYFHSNNYIHRDIKPENIFITSEGEIKLGDLGMSVEKSDHMTPTVVTLW
YRAPEILLKSTNYDQKVDIWSLGCLFMELIQGRPLFPGKNDCTQLELIYLLLGDKDKLTT
VDKERKDMFPYFEINMLKDAIDDEHTVDLISKMLIYDPNYRISSKEALKHPCFQDIEQVK
FSYNF

>crk6.pkno
MIPRDISNFEFLCVIGKGTYGIVYKALDKDENQLVAIKKIINLCDDNYGISKSILRELTI
LQKIRHKNIINLKHVFYGKDIEEKLKGENLENSCLYLVFEYCDIDLLNLMKKYNMDIREA
KYVIFELLLATSYLHGKNYLHRDIKPENIFINSCGEIKLGDLGLSVERTENMTPTVVTRW
YRSPEILLESKNYDHKVDIWSLGCLFVELITGRPLFPGKNDESQLELIYLVLGDKSKLSV
GDEDRHRMFPYFEKNDLKNIIGDEATADLISKMLIYDPAYRISSKEALKHPCFNDIAQIK
PSSIL

>crk6.pviv
MIPRDISNFEFLCVIGKGTYGIVYKALDKHENQLVAIKKIINLCDDNYGISKSILRELTI
LQKIRHKNIINLKYVFYGRDIEEKLKGENLENSCLYLAFEYCDIDLLNLMKKYNMNIREA
KYVIFELLLATSYLHGNNYLHRDIKPENIFITSCGEIKLGDLGLSVERTENMTPTVVTRW
YRSPEILLQSKNYDHEVDVWSLGCLFVELITGRPLFPGKNDESQLDLIYVVLGDKSKLPA
GDEDRHRMFPYFETNELKNIVRDEATADLISKMLIYDPAYRISSKEALKHPCFNDIEQIK
PSSIL

>crk6.pcha
MDISNFDFMDIIGKGTYGIVYKAMDKKENKLVAIKKIINLCDQNYGISKIILRELSILQK
INHKNIIVLRNIFYGKDIEQKLIGENLENSCLYLTFEYCDIDLLNFTKKYILNIKEVKYI
IFELLLALCYLHSNNYLHRDIKPENIFINSKGEVKLGDLGLSIEKSDNMTPSVVTIWYRP
PELLLKQNNYDQKVDIWSVGCLFVELITGRPLFPGKNDQSQLDLIHATLGNKTEIPMDNS
ERYNSFPYYEENILKSMISDESACDLISKMLIYDPYFRISSKEALKHSCFDDMTKLPPLT
I

>crk6.pyoe
MDISNFDFMNVIGKGTYGVVYKAMDKKENKLVAIKKIINLCDHNYGISKIILRELSILQK
INHKNIIVLRNIFYGKDIEQKLVGENLENSCLYLTFEYCDIDLLNFTKIYNLNIKEVKYI
IFEILLALCYLHSNNYLHRDIKPENIFINSKGEIKLGDLGLSVEKSDNMTPSVVTIWYRP
PELLLKQNNYDQKIDIWSLGCLFVELITGRPLFPGKNDQSQLDLIYTTLGNKTEITMDNI
ERYNSFPYYEEHILKSTISDESVCDLISKMLIYDPYFRISSKEALKHSCFDDMTKLPPLT
I

>crk7.pfal
MENNSTERYIFKPNFLGEGSYGKVYKAYDTILKKEVAIKKMKLNKISNYIDDCGINFVLL
REIKIMKEIKHKNIMSALDLYCEKDYINLVMEIMDYDLSKIINRKIFLTDSQKKCILLQI
LNGLNVLHKYYFMHRDLSPANIFINKKGEVKLADFGLCTKYGYDMYSDKLFRDKYKKNLN
LTSKVVTLWYRAPELLLGSNKYNSSIDMWSFGCIFAELLLQKALFPGENEIDQLGKIFFL
LGTPNENNWPEALCLPLYTEFTKATKKDFKTYFKIDDDDCIDLLTSFLKLNAHERISAED
AMKHRYFFNDPLPCDISQLPFNDL

>crk7.prei
MENNSTERYIFKPNFLGEGSYGKVYKAYDTILKKEVAIKKMKLNKISNYIDDCGINFVLL
REIKIMKEIKHKNIMSALDLYCEKDYINLVMEIMDYDLAKIINRKIFLTDSQKKCILLQI
LNGLNVLHKYYFMHRDLSPANIFINKKGEVKLADFGLCTKYGYDMYSDKLFRDKYKKNLN
LTSKVVTLWYRAPELLLGSNKYNSSIDMWSFGCIFAELLLQKALFPGENEIDQLGKIFFL
LGTPNENNWPEALCLPLYTEFTQATKKDFKTYFKIDDDDCIDLLTSFLKLNAHERISAEE
AMKHRYFFNDPLPCDISQLPFNDL

>crk7.pkno
MMETNSTERYIFKPNFLGEGSYGKVYKAYDTILKKEVAIKKMKINKISNYIDECGINFVL
LREIKIMKEIKHQNIMTALDLYCEKDYINLVMEIMDYDLAKIINRKVLLTDSQKKCILLQ
ILNGLNVLHKYYFMHRDLSPANIFINKKGEVKIADFGLSSKYAYDMYVDTYSKDKYNKRT
LNLTSKVVTLWYRAPELLMGSNKYNSSVDMWSFGCIFAELHLQKALFPGENEIDQLGKIF
FLLGTPNEDNWPEALYLPLYTEFTKANKKDFKNILKIDDDDCIDLLMSLLRLNSHERITA
EEAMKHKYFFSDPLPCDVSQLPFNDL

>crk7.pviv
METKSAERYIFKPNFLGEGSYGKVYKAYDTILKKEVAIKKMKINKISNYIDECGINFVLL
REIKIMKEIKHQNIMTALDLYCEKDYINLVMEIMDYDLAKIINRKILLTDSQKKCILLQI
LNGLNVLHKYYFMHRDLSPANIFINKKGEVKIADFGLSSKYAFDMYVDSYAKDKHTKRTL
NMTSKVVTLWYRAPELLMGSNKYNSSVDMWSFGCIFAELLLQKALFPGENEIDQLGKIFF
LLGTPSEDNWPEALYLPLYTEFTKANKKDFKSLFKIDDDDCIDLLMSFLRLNSHERITAE
DALKHKYFFSDPLPCDASQLPFNEL

>crk7.pcha
MEQNSNERYIFKPNFLGEGSYGKVYKAYDTVLKKEVAIKKMKLNKISNYIDECGINFLIL
REIKIMKEIKHKNVMNALDLYCEKDYINLVMEIMDYDLAKLINRKILLTDSQKKCILLQI
LNGLNTLHKYYFMHRDLSPANIFINKKGEVKIADFGLSSKYAFDMHSGKTANDKYSKRAL
NLTSKVVTLWYRAPELLMGSNKYNSSIDMWSFGCIFAELLLQKALFPGENEIDQLGKIFF
LLGTPNENNWPEAKHLPLYTEFTKSSKKNLKNIIKTDDDDCIDLLTSLLKLNSHERITAE
EALKHRYFLNDPLPCDASQLFIDM

>crk7.pyoe
MEHNSNERYIFKPNFLGEGSYGKVYKAYDTVLKKEVAIKKMKLNKISNYIDECGINFLIL
REIKIMKEIKHKNVMNALDLYCEKDYINLVMEIMDYDLAKLINRKILLTDSQKKCILLQI
LNGLNTLHKYYFMHRDLSPANIFINKKGEVKIADFGLSSKYAFDMHSGKMANDKYSKRAL
NLTSKVVTLWYRAPELLMGSNKYNSSIDMWSFGCIFAELLLQKALFPGENEIDQLGKIFF
LLGTPNENNWPEAKHLPLYTDFTKSSKKNLKNIIKIEDDDCIDLLASLLKLNSHERITAE
EALKHRYFLNDPLPCDASQLFIDM

>crk7.tann
MVKRVKKSAEKTGKARKLNEGVKLKEEKDDEIKSENTETVEDSKDLKNVDNVDKNVQKIN
EEVDDKQEDSVTDSNGSDSLDKRFTPVGKHLGEGTYGQVIKAMDTLTGKMVAIKKVKNIE
YKKGVTKDRQLVGMVGIHFTTLRELKVMTELSHENLMGLVAVYVKEGFINIVMDIMASDL
KKVVDAKVRLTEPNVKCIMSQILTGLSVLHASSFAHRDLSPANIFIDTFGVCKIADFGLA
RRTVNPPIFRDCSDLETMELNASRERMTSKVVTLWYRAPELLMGAECYHFACDLWSVGCI
FGELLSGKPLFPGTNEIDQLGKIYNLLGTPENSWPQASKLPLYTQYSFSKPKDLSLHFQH
ANSVTLDLLSKLLKLNPNERISAKEALDHEYFKVQPLKCKPIDLPFDFITK

>crk7.tpar
MVKKVKKSAAKGEKSKKVKEGVKHKEQPNEGIKTEDSQNLNNNKDLEDGKNVENAEKTVK
VEFDDKIEDKKEDSVTDSNESESLDKRFTPVGKHLGEGTYGQVIKAMDTLTGKMVAIKKV
KNIEYKKGVTKDRQLVGMVGIHFTTLRELKVMTELSHENLMGLVAVYVKESFINIVMDVM
ASDLKKVVDAKIRLTEPNVKCIMSQILTGLSVLHSSSFAHRDLSPANIFIDNFGVCKIAD
FGLARRTVNPPIFRECTDLETMELNASRERMTSKVVTLWYRAPELLMGAECYHFACDLWS
VGCIFAELLSGKPLFPGTNEIDQLGKIYNILGTPEPTWPEVTKLPLYTQYSFSKPKDLST
LFPHANSVTLDLLSQLLKLNPNERISAKKALEHEYFKVQPLKCKPKDLPFDFITK

>crk7.bbov
MEMKLLESEATSADISSRFKPLGKHLGEGTYGTVSLYLDTKTGRKVAIKKLKNIEWKGER
QLVGMVGIHFTALRELKVMRELHHANLMDLVAVYVSQGFINIVMDLMAGDLKKVLDSNIR
LSVSYQKCIMWQLLKGLEELHNCNFVHRDLSPANVFITDEGVMKIADFGLARRCVYSPLM
PPTSKRINPSDLDKYCLREKMTYRVVTLWYRSPELLLGAEAYHFACDVWSVGCIFAELLN
QKPLFTGTNEIDQLGRIYKLLGTPSDTNWPDAKKLKLYTPFTAMQPTSLDTTIKNRSADE
IDLLQRMLKLDPKERISVKEALKHKYFTTSPTMCKPNQLPFDFISG

>crk7.tgon
MAAPQVKPEVGDSPEATRQGVLLPSASEEAAANGSSSPRLVPIKREGKQRYRQCDAFLGE
GTYGRVEKAEDLRTHQIVAIKKVKASAGSLFASGDSGSVGSGEKTRAQLLRQNVGSVGLH
FTTVRELKVMREIEEENVMGVVDVFVEQDFICLVMELMHGDLKKLVDSKTRLAIQHVKCI
MLQILRGLHALHKRYIVHRDLAPANVFINDQGICKVADFGLSRCFGCPVVSGTLSKQEQS
KGETSQPGKESSVESASKTAPVAISRKELMTSKVVTLWYRPPELLFGADRYGQAVDMWSV
GCIMAELLTGSPLFPGANEIDQLSRIFSLRGTPTTAAALLDEEPSLWPLASSLPSFFPFT
HTKPKSLKSVLPFCCADSLDLLDKLLQLDPSKRITAAEALNHRWFQQNPKPCSPKDLPVH
LLGKF

>crk7.ncan
MTAQIRQERETAASRESDGVSACSPPSQAARPESNVKGDPAVVPRRLEGKQRYRLCDTFL
GEGTYGRVEKAEDLLTKQIVAIKKVKANAANLFSSRENAGQSASGTEKVRAQLLRQNVGS
VGLHFTTIRELKVMREIEEENVMGVIDVFVEQDFICLVMELMHGDLKKLIDSKTRLSIQH
VKCIVLQLLKGLHALHKRYIVHRDLAPANVFINAQGICKVADFGLSRCFGCPVVSGSLPQ
KNAEPSKPEANACKETTPAEPHKAAAVAISRKELMTAKVVTLWYRPPELLYGADRYGQAV
DMWSVGCIMAELLTGSPLFPGANEIDQLSRIFSLRGTPTTAASKEEAPALWPLSSSLPSF
FPFTHTTPKPLKSVFPFCCADSLDLLDRLLQLDPSKRITAADALNHRWFQQNPKPCLPKD
LPVHLLGKF

>crk7.chom
MFSISERYEQINAHIGQGTYGKVEKAIDKNSDTIVAIKKVKICELPSDLTESRQKVGQCG
IHFTVLREIKIMNEINHPNIMGLRDVFVQGDFINLVMDYMESDLRKVFENRIRFSESHIK
CLLKQIILGINELHNWFIIHRDLAPANIFINSKGIAKVGDFGLARSYGQPRREYTPEVVT
LWYRCPELLFGSTKYTHAVDMWSIGCIFAELLTGGKALLPGDDEVRQLGHIFELLGTPNE
DNWPQAKELPLYCEFSPRSPLNFKDIFPNASEMAIDLIQSLLRLNPLERISASQALEHEY
FKSYPLPCDPSELPLNYFKN

>crk7.cpar
MFSISERYEQINAHIGQGTYGKVEKAIDKNSDTIVAIKKVKICELPSDLTESRQKVGQCG
IHFTVLREIKIMNEINHPNIMGLRDVFVQGDFINLVMDYMESDLRKVFENRIRFSESHIK
CLLKQIILGINELHNWFIIHRDLAPANIFINSKGIAKVGDFGLARSYGQPRREYTPEVVT
LWYRCPELLFGSTKYTHAVDMWSIGCIFAELLTGGKALLPGDDEVRQLGRIFELLGTPNE
DNWPQAKELPLYCEFSPRSPLNFKDIFPNASEMAIDLIQSFLRLNPLERISASQALEHEY
FKSYPLPCDPSELPLNYFKN

>crk7.vbra
MQTASGATGEAQAPSTTTSKGSGRYSLLDANIGAGTYGTVAKALDKATNKIVAVKRVKLD
RKCVDEEQHSGRLPVGEAGIHFTVLREIKIMKEIRHKNVMGLIDVYAEGDFVNLVMDFMH
TDLKKFLGSHPQLTEAHIKGMMQQILQGLEVMHSWYFIHRDLAPANVFINAEGEIKLGDF
GLARSHGSPDRAMTPQVVTIWYRPPELLYFARLYSDKVDIWSVGCIFAEMLLGRPLFNGQ
GEVDQLAKIFDVMGTPTETNWPGAKHLPRYCEFTYAPPQDFRQVFGPGVSELSLALLRQL
LVLNPNQRISAKEALAHEYFKTPPYPCAPSQLPLGFLRK

>cdkr.pfal
MNDQKRASLNLSKNNKYNYENKNNYSYNTINKTNQGISKKRNSYNKKNVPTIKENNNNKN
NNHKINNNNNNKNNNNNNNKNNNKCANHNNHLNKNNSVTNKNNNISDKNQHNNNININKR
NSISKGTSRRHNHNNNNNNNNNNNNNNNNNNNNNNNNNNNNNNNNNNNNNNNNNNNNNNN
NNNNNNNNNNNNNNNNNNNNNNNNNNNNNNNNNNNNDDDYYSILEELANLEKPKFRSVQE
SMDENLNLEFLKSSSENYTYKITSRGPVCYSALYRDNKYVYRHIILSDNVRQYAENKVRK
TNAYLTEQCIVNELQIDIGKGWKHFMIYDGKLRELILRKNLTNEDKLRMAVHMQKNH

>cdkr.prei
MNDQKRASLNLSKNNKYNYEHKNNYSYNTINKTNQGISKKRNSYNKKNVPTIKEHNNNKN
HNNKINSNNNNNNNNNKNKCANNNNHLNKNNSVSNKNNNISDKNQNNNNININKRSSISK
GTNRRHNHNHNNHNNNNNNNNNNNNNNNNNNNNNNNNNNNNNNNNNNNNNNDDYYSILEE
LANLEKPKFRSVQESMDENLNLEFLKSSSENYTYKITSRGPVCYSALYRDNKYVYRHIIL
SDNVRQYAENKVRKTNAYLTEQCIVNELQIDIGKGWKHFLIYDGKLRELILRKNLTNEDK
LRMAVHMQKNH

>cdkr.pkno
MTRSGGTPLNRPSREKSNEKNGVKRKSKGKRRSSGVRSSISSGINSRVNTNPSGKSNGNP
SGNQSGKPKDNQSSIDDHSATKVGTDNPSSSSPKCAGNGSGNDDYYAILEELGKSETPKF
RSVKDSMDENLNLEFLRSSSENYTYKITSRGPVCYSALYRDDKYVYRHIILSDNVRQYAE
SKVRKTNAFLTEHCIVNELQIDIGKGWKHFMIYDGKIRELILRKVLTAEDKLRMAVQAQK
YN

>cdkr.pviv
MNRPGGTPLNRSSREKSNEKNGAKSASKGVRRSSGKGISKGSRKSGAVGSGVGSGVSNDV
SSSISSRANATTDRTTNRSTDEGADNPAGSSPKSAANNPAGSSPKSAANNPAGSSPKSAA
NNPAGSSPKSAANNSGHDDYYAILEELAKSETPKFRSVQDSMDENLNLEFLRSSSENYTY
KITSRGPVCYSALYRDDKYVYRHIILSDNVRQYAESKVRKTNAFLTEHCIVNELQIDIGK
GWKHFMIYDGKIRELILRKVLTAEDKLRMAVQAQKYN

>cdkr.pcha
MNNLSRTVSNHLKTRIKYSQISTDQRNIKSTSFTNTVLTTNNKHVNNNSQVNNKDSNAFI
KDASENVQQDDQNNNNRNGKRKNVDSSPVSHNNEVNTTKRRETEKNKECTNDSNEKSACD
NTNEKSNCDNTNEKSTCDNMNENYYSILDELGKSEKEVFKSVKDSMDENLNLEFLRSTSE
NYIYKVTSRGPVCYSSTYRDDKYIYRHIILSDNVRQYAEKTVRRTNAFLTEQCIINELQI
DIGKGWKHFMIYDGKIRELILRKVLTAEDKLRMAVQMQRYN

>cdkr.pyoe
MNNSSREVSNNLKTRIKYSQISTDHRNNKSSNFTNASHTTINKNVNNNYKLNNKDNNIIK
KNVCENIQNDDKKNNNRNGKRKNIDNCQTSYNNEFNTNKRRETEKNKEYINDKNEKNDYD
NVKEKNAYDNVKEKNTYDNVKEKNTYDNVKEKNTYDNMNEKNTYDNMNENYYSILDELGK
SEKEIFKSVKDSMDENLNLEFLRSTSENYIYKVTSRGPVCYSSTYRDDKYIYRHIILSDN
VRQYAEKKVRRTNAFLTEHCIINELQIDIGKGWKHFMIYDGKIRELILRKVLTAEDKLRM
AVQMQRFN

>cdkr.tann
MNKIVLKDTNNLIKNKFNSSVTVSGTKDSTEENINTKATIGTNSNMGRGVTGTKETPFGG
TVGPSTVTEKKRIINIMNKNKLKRLCRECIGDFWSRVDNNEIPISNYFSSVTVSPVTVLG
QADSGTEEKNSNKIAAPKVTTNIPRKGANFTGMECTMGKGANSTATECTRERELTTGMEC
TTFTNTNDKGTKETPFGGTAGASTVTGTVLENNNIITMSVSDYSYKSTPFGDVYYSPRFQ
DEKYIYRYVILTKGVRNEAYRLLKQSKSYLLTEHQIIRELCIDLSPGWEHFMLFKNRLDE
LILRRKL

>cdkr.tpar
MLKRIRGGNTTITTAKSLDVTAVNQLNTEPLVRNRKRTRATQTHTHTNTHTSLNSLNSVN
STNTSNIVNSVNSLNSVNSVGSVRLGKSLKPIPNTKTTLNTLNTGKINTNTVNTGKINTN
TLNTGKINTNTLNTVNTGVGKEGEVLSRINSIISKSRFKRLCREYVGDFWSRVDSNEIPI
LPLLHIANSCSTGGTVETVENTVEGTVGAVEASAENVEAGTSGPSAVTEIQNISIITMSV
SDYSYKSTPFGDVYYSPRFQDDKYIYRYVILTKGVRNEAYRLLKQSKSYLLTEHQIIREL
CIDLSPGWEHFMLFKNRLDELILRRKL

>cdkr.bbov
MDTVDVCLESTGVAISRSISDSIGPSSYENKCSGSTKVSIDGIRTKQELPMFIMPRHIRL
ASASYAMSSDADMEDDSSQKTDSHTGNKRARISHTDFWSRVDAGEIKIKGAIDTWSNIAT
SSQQSPVNTNLPNYAISTTNLSDYSYKTTPFGDVYYSPRFNDNKYTYRFVILTRGVRNEA
YRILKSCGRHFLTEMQIIHQLGIDLSPGWEHFMVFRNKLEELILRRPLGS

>cdkr.tgon
MDVSLRDQAAPDALEEAGPELSSQSLFPSPQSSLACLLTTVPRYAAASLLKENALIWGKD
SLPRESLPTVESRNPSHPACNVQRGVAAEWKLQRETGTSLWAADCDGATSAACSSDWGDA
RCTYTGDKARATSEVRRQEDTHSSFCGLPDERDSSRDVEEDEKTHPKSDKDRGRAATRSA
IHSGQASGSCKKTGEGDLVPKVAAQRQQGWEARGVEALCEGEAPRQIHFFSSAGNPELLR
VPADSRRLPHTDGGCDRSGSFSRTALGPEKCSFAPASAHEGETDTMRRYLKARLHAERSQ
EDPGAVSILERGTQEEEAVNERMGCVRNERATETHGAVSECLETGDPAATVNGESAKAAG
CGETEDASPQEEECDSEAEEQERERRVAANYKPLFVPVDERLGKKINCSFVRGDLRMYPK
KLTQFGEVHYSPRYEDDRYVYRHVLLSSGVRKAAEEMAKHHSKTGFLSEEQFIYQLGIDL
SPGWQHFMRFKGRLRELILRRPPTVEDEKRDGAPGEGDEISVDSDDSDFDESSRLVKTSR
SSRRSADVADTAAPPTRLDDEEQKSGIALSEASAREASCLGPVLSVERCDSAEEQQRRVP
ERPTEDTQEKPFRQRAGKAVLEAAAGPGGVSRLQEEADKVAVVSQLGVANSASEGSSSDG
AQVSSVHSRRQPSAEIRSQAVRKDGPCPSVESAQEAPTRERESACGASDPGECCRSESED
EKGKPPEQVSEEVARQRSCVQSRGSAGPRACRKRKGAPQVCGVEKVPAKAGSGVCKAQRC
ETACSRRSCVAGKQVFAEKEGERNSGQSSCARGRRRVYEQKKSGISGHEKHPKRPRRARV
AGEGTSPS

>cdkr.ncan
MELSEDPGRASSSSAELSPMSLGRPGVPQASLACLLTTVPRYAAASLKESSSLWGKNPGE
KPSALPRSASGSGSVDRGVSSGVKLRTETTACLLSGGCSGSAAFSEWGETRCMYTAKARS
ASTEGSARRGDTRSTFCGLLDERASSREGEDARKYTTHSTQHSVPPHSAHHRAVGEEKAN
CLATVSRSFSGVAHRRSAGVGPLEAAHDASVPAETRLLPAERSNGACVAFQAETCRFPLR
DGERGALPRGSQPDVGSASAPSACVSGKETLASSSGSEGKAGTARQPLSVAPHGEKSGES
RRGLASNLESAGGARAEQIVNREMVPRPRGEAEANAGAVSTCGDWKEPEATSTGAPETQA
AEIEAKKVDAGPGDPEQEWDSEEEQERERRLAANYKPLFVPVDEELGKKINCPFVRGDLR
MYPKKVTQFGEVHYSPRYEDDRYVYRHVLLSSGVRKAAEEMAQLHSKTGFLSEEQFIYQL
GIDLSPGWQHFMRFKGRMRELILRRPPTAEDEKRDGAPGADDEISVDSDDSDFDASREEG
KAFSSSARTAHLAAPSSDCPGAERVDRQEPQSGLPACEETTAEPSRDPALPGSLCCAGRQ
RPAGGPFEETGRTDKAVRRRAETGVWDAADPCADALEAASRAPQREVENPDLGGEQNGAT
AGAVQLSAKPAQSRSQGRREQTRLGSAAAERTVADRKKGEASGAASGFPMRQRRGEVGQV
SRERSCVRRAPARRREASQDVSLACASQIDAVSKRLSRIPAQSRVSTRGGRRSSAGSQKR
VDATHEGETGPGSSWRARRRACCEKKTRRSSEPAKQPKRRRRCRVAGAGPSSP

>cdkr.eten
MDAASQRSQPGRLLLSECPRSFLDSIPSPIAPAPLGSLGYVITKEHVDEMRRMEKLCEAK
EEKLHREYKPVFLPVDEYLSKEINCELINVDIRSYPWKNTPFGDVYYSPRYNDDRYTYRH
VLLTNGVRKEAERVAATVPGGLLTEEVFVHYLGIVLSSGWSHFMLFNKQFKELILRRPKE
PDAPVTPEEVTRIRDGAPGPNDEVDSDSGDDEEQKAAIALIRKKEAEQQQRQLQDENKLH
QAGFPDAESVAGNDCGSKEGTHEAAAKQQDSAAAEAPLRGALESAEAQEKENALLPQNSR
ETAAKSEKPPLVTCTGSNAARGDRSSQKGAAEESEMAQKPLHAAQSAAAAGPQGRRRRAA
PTKAAAAAHSSSSGLAQQQKTNGKGLPDAAARARGRAALRRKEAAPPPRAAAAAAAGRRN
PSEAGGPLAAARSAGTAAEESAPLPAAAAGRVAARHLGAPRAQPRAAAAARTAAAAAAAK
ADGRAQGRAEEKLLSAADAPGGKRRLEGGEVNKAKQRRV

>soc2.pfal
MYVCMMNPLLLPFKGDNKTSKKKIDIKIKSKEVYKLDLVLLINRKRKYENYNVYVYHIIS
LVKKKKNKVQERYLLSLQKMKENILKNKRKIKEYKIRKKIYIPTNNIVRKYIDTYIYIIK
RYYKNDDYEVLLTLLNLHHALYIFLSHILRFYNKMFHITKKKQVDKKEKRKRRKKKKQEK
KSLASNSKGYKNDKLFLWIENDICNSYCYDNNFVINNYGDIKLRNNICFVIPNIIIIKLN
ELFHHINVIKYKCLFFYDNKKSDWEIFNHMEMNKQLKNNNNNNKKEYLFLFLYLYLYLYK
FVYIKDMPFYLYNKKKKKKNPNLIFNHRLYFSLYRKKYCPYKNTCLSKKKKKKNNIKNYI
SINKKYNSSDDFIFYKNFYDNNDLLYKNKKDTMKHCDYINTLVSQRKFRTVQKKFISKGC
YNKIIKIKRKDILHSFFDDVYFYVYNKDKNIFIRNIYDILKCLCTDHIFFFYRTIKALFL
YNYKYYNNIYKKENISNIFLLNKRNDMLHMYDIIYNINYYSYGVHKNTYPFINLSNKYFI
SFLDGQRIIIPLRNVKVFLPQEIINKHLYISSNLYDILHKNLTPTTKRNFSLVYKSKDGN
KKRKKKRKKNEQPFVKRYNKYNVKEGYNNICDGNMCDNCVDSNFDNYHHEDIFINGCKTK
KRKKKTNYIGYSSCDEEECFISEEKKRMSRICPFINYMNDKIMNSYLSEAVFEQKTLEME
LSILNKGGKKGKNIIRNEKEDGMVVCPEMSEEDILPEHLINKNKNNNNNKNNKNNKNNQN
NNNNNNDNNNNNQNNINNDRWFDDEASNTSCDKQMICMNKEKKVLIKKKMDGVLCDELPQ
ECIDNMLRSTCSISIPGLVEKENKDDTGENMITRSNIYNGNKINDKSYDEYTSYDNNCKD
NYINISNNNEKSVDETADCVSYKDNNKNNNDYINNNPYDDRMNEVDDLSPKCNECTLNDS
NILGYGNYECTKKNTPFDEECCKEKMNGGDLVEVEVMERHSNILINRGIKTKKCVDYSLY
NTYAKSSFLQCAEQADNHFIGNYLDRYSDENYYHLRQKIKLCLSRTFANLKTTRETCVLH
FTNLIFDLYISRFNSKDEIIKSIIDDIVTDEKQFSDVMIQLLKEYYPKIYNDFIYKEQLK
NKYKILYEELKDSCDLIYHFIAIICLFISQKYYNYRLISIDLIARTYCKSHLEGLKKVYS
YDNILIKDASPDYYSATQYLDTTFSSYSVNKNFALEIEICILKKLNYDLSIPTPYSLLDS
LLKANENLNFLKTRNDYNSTEGEILLRIASIDNTFLKYKSSTLAMAIYEILNFNICKDKM
QKELFVFSQNNTYYDITTNMDYTPQNVFTKNEQMADKQKIEIYSEQKYDHTNDTTINNNN
NKYNDGHGDNNNKYNDGHGDNNNKYNDGHGDNNNKYNDGHGDDNNVDKGTHKNKPIQLQN
KYQSSIPLDNERKEKEKKNELKLLKRQARSLVIAEEEDRFITASKYINEKNKMFKLIKNI
IIYLCSLMKKKIPKSYYKCDYDFSNKLNYYIKRFQKGKQDYMKKINNNNNNDANNNNNNN
NENNNGNNNNSIFKDGCKQDTYYNKKKRKFQQSYSSTCTTDIRDINQDSANTKKDTQKIE
NNIYDDNNKFSYHKNKKINTYKEEHLHKQEKNTKVIQQVTANKINQNIDNSLKKNKKLYK
KQEKNEKVFCETKKKIIKRFKKYMKKLIKTKYDDIPIQYCTSYILQGKQLKVYLRKKDHH
DIHMNNNNNNNNNQNNNNCCGIIKLETHNKSKNNYIIGTRTKSTDEHLIYYYNYISKLRN
RLIKGLKYFLFRINKIKKRKVRLHIMNLNYLINKKKKKKNIKKKKTIIKNMSFYKQLIKE
IKILFLWIYKLTNIEIRPLIHFKDLKHITIIKKYEQNYSHYIMSKFNNSHNTQDPSYSKK
SKNKNKNKNNYNMTNNNNYENPTIVKKSNKEETKKNIKKNEHVKNKYSGKNTQKCSPAIT
LNTSKENVQINKDIKNMKKKGKTKMNQEYIEEVIKCITWDDKTFYPFVKHNSLMSTNQKS
SHKKEGEKSHSACEYKDNKNELGYRENEKDVGRENKAIFFEQHMSRSNNKNMDTTPGADE
KQNKKINIINDMENKKGKENKSTYESIDGYTSQYENLYTNIQPNQYNNEYTDQYNYQRNY
QYNENYNNNKFSIKKKEYETSLEKMKNTLDDTLPNNTPVLSPTDLQKNIDKIKNTDWITI
NDPQVDECAKELMECFLKWKNKNYISKNWTFNEYPNCKDYYFSLVFGDLKSSETLKGIIE
MIHMKYNHLLNIYKEINIQNDIL

>soc2.prei
MYVCMMNPLLLPFKGDNKTSKKKIGIKIKSKEAYNLDLVLLINRKRKYEYYNVYVYHIIS
LVKKNKVQERYLLSLQKMKENILKNKRKIKEYKIRKKNISTNNIVRKYIDTYIYIIKRYY
KNDDYEVLLTLFNLHHALYIFLSHILRFNNMFHITKKKQVDKKEKRKKRKKKKKQEKKSL
ASNSKGYKNDKLFLWVENDICNTYCYDNNFVINNYGDIKLRNNNIHFVIPNIIIIKLNEL
FDHINVIKYKCLFFYDNKKSDWEILNHIEMNKQLKKKINNNNNNNNNNKNEYLFLYLYLY
LYTFMYIKDMPFYLYNKIKKRNPNTIFNHRLYFSLYGKKYSPYKNTCLSKKKKKNNIKNY
NISINNEYHSGDDFIFYKNFYHNNDLLYKSKKCTMKHCDYIINTLVSQRKFRIVQKKFIS
KGFYNKIIKIKRKGIHSFFDCVYFYVYNKDKNINIRNIYDILKCLCTDHIFFYRAIKVLF
LYNYKYYNNIYKKENISNIFLLNKRNDMFHMYDIIYNINYIYGVHKNRYPFINLSNKYFL
FFMDGQRIIIPLRNVKVFLPQEIINKLVYKSSTLYDTLHKNLRHTTRTNFSLVYNSKDGN
KKRKKKRKKNEQRFVKRYNKYNVKEGYNNICDDNMGYNNMGYNNICDVNMCDDNMGYNNI
CDDNMGYNNICDANMCDNCHHEDIFIKGCKTKKRKKTNYIGYSSCDEEECFISEEKKRMS
RICPFINYMNDKIMNSYLSEAVFEQKTLEMELSILNKGGKKGKNIIRNEKEDGMVVCPGM
NEENILHEHFINKNNKIDNNNNDNNNNNNNNNNNNNNNNNNNNNNNNNKNNPNYDRRFDD
DASTTSCDKQMICINKEKKVLIKKKMDGVLCDDLPQECIDNMLRTTCSISIPGLLEKENK
DDTGENMITRSNIYNGNKINDKLYDDNSYDGYTSYDNNCNDNYINISNNNDNSVDETSHG
VSYKDNNKNNINKDDYINKDDYINKDDYINKDDYINKDDYINNNNYINNNDHINKDDYIN
NNNYINNNNYINNNNYINNNDHINNIPYGARIKDVNDLPIKCKECTENDCNILGYGNYEC
NKKNNRFDKCCKEKINGGDLEVEVMERHSNILINRGIKTKKCVDYSLYNTYAKSSFLQCA
EQADNHFIGNYLDRYSDENYFHLRQKIKLCLSRTFANLKTTRETCVLHFTNLIFDLYISR
FNSKEEIIKSIIDDIVTEEKQFSDVMIQLLKEYYPKIYNDFIYKEQLKNKYKILYEELKD
SCDLIYHFIAIICLFISQKYYNYRLISIDLIAKTYCKSHLEGLKKVYSYDNILIKDASPD
YYSATQYLDTTFSSYSVNKNFALEVEICILKKLNYDLSIPTPYSLLDSLLKANENLNFLK
TRNDYNSTEGEILLRIASIDNTFLKYKSSTLAMAIYEILNFNICKDKMQKELFVFSQNKS
YYDDITTHMDYTPQNVIIKNEHMADKQKIDIYSEQKYDHTNDTTININKYNKYNDGDNNN
NNKYNDGDNNNNNNNNDVDKGTHKNKQIQIQLQNKYYSSILLDNERKEKEKKNELKLLKR
QARSLVIAEEEDRFITASKYINEKNKMFKLIKNIIIYLCSLMKKKIPKSYYKCDYDFSNK
LNYYIKRFQKGKQNYMKKINKSNNNNNNNNNGNNNGNNGSSGNSGNRGNNGSSGNNGNRG
NNGNRGNNGNRGNNDNSIFKDGCKEDTYYNKKKRKFQQSYSSECTTYIRDINQDSANIKK
DTTKIEYNNIYDNKKSSYHKNKKINTNKEIHLHKKEKNTKLIQQVDTNKIKKNIDNSFKK
NKKLNKKQEKNEKLFCETKKKIIKRFKKYMKKLIKTKYDDIPIQYCTSYILQGKQLKIYL
KKKDHHDFHMNNNNIYQMDYQKNKNKNNNNNNNNNKNKNNNNNNNNSNNNNNNSNNNNQN
NNQNNNNRCGIIKLETHNKSKNNYIIGTRTKSTDEHLIYYYNYISKLRNRLIKGLKYFLF
RISKIKKRKVRLHIMNLNYLINKKKKKKYIKKKKTIVKNMSFYKQLIKEIKILFLWIYKL
TNIEIRPLIHFKDLKHITIIKKYEQNYSHYIMNKFNNSHNTKNPSCSKKNKNIKNNNYNT
TNNNNYENTTIVKESNKEETKKGVKNERVKNNYSGKNTPKCSPAITLNTSKEKVQINKEI
TNMKKKGRTKMNQEYIEEVIKCITWDDKTFYPFVKHNSLMSTHQKSSDKKEGQKTHSAYE
YKDNKKELAYRENEKDVGRENKIIFFEEHINRSNNKNMDTTPGADEKKNKKINIINDMEN
QKGNENKSTYESIDEYTSQYESLYTNIQSNQYNNQYTDQYNYQHNYQHRYQYNDNYNNNK
FSIKKKEYETSLEKMKNTLDDTLPNNTPILSTTDLQKNIDKIKNTDWITINDPQVDECAK
ELMECFLKWKNKNYISKNWTFNEYPNCKDYYFSLVFGDLKSSETLKGIIEMIHMKYNHLL
NIYKEINTQNNIL

>soc2.pkno
MGKAEMLDDYSNNKHEEGSLPIMNHYSVEKNAAYVERYHICEVGTKVRMTEKKECVVMRK
WMLKVRKRSIHKNTKLIWKKKKEKKYFFTKWDQGKMLYCDQCDGEVACTAVKKANEVSCQ
TWQSGGDKNGLQFYWAHQTEWSTPCMLYSLGKSTAHFERETATLLLLPPECQAQVMRSAR
NCIQSASGVTSTTLERRRCTMRRKKYPYIFLIRRWPGGDDTTFCMMTKISRGHMKFSLSV
RIISSFKVLHPHEDENGLPFFHWEGRMTTRSKSGSGEKAYRGMNLVREKQIDKKKKRRNG
EKKEKKSHFSVGNSHLCKVYVILSATHGAGVCHPHNREASRRGPSAVVLEVKSEVEQVEG
LQSQEARKTQQAQEGFEALEGGDLCTISTAGAIPTGVSTPIPTPQVKRVKLCQDRPRPEG
TPLADHGVGNYRIDWQGRIKRKKNVTRYNVQFTCPFPSRHLKKSKEGGTSLCIQCSRYLL
KIRTVKIYIQSNDTTIDSEKKTEQPFRVLQLVVVPSHRCDTQSDDYDKGSICSNYVRTVF
SLLTRNDEEEDYIICLNSLFHLFVLSAYHTGVVNRIDHKLSRCRNSCLNPHCICVALSDE
EEESVHMGKGTGNCTEEKYSHPSRSMSGYTTPPTLCLNRGKQKRQQTSSQVFSNTKRCDK
YRLSAHRNPPLPFRGYEVSCEYAAPNENKVTAERFQCKKKFYDSQHHMCKMWVVKRGAHF
FYFPRTGGSAPTSSGREGDKVTEHERHNCCGSCASTQINKVTSADYCFCDGHQDIYTVKH
CHGNPPNRMEKKHHQQRPRKQELHEQRPRKQELHQQRPRKKQPHEQRPCKQQEAQLQWRN
RGSAHQGNSINHTCKNVSGQRKQDEINVSEADNTMSAIPERCTNERKTKDCLSELISMPL
CKKQLSNYYHCRTRAFHMRIPNCWPNTKYAGEYTNERIFSPLEKEEDRIKHIKEKDANHL
GSSSTPGKNPLFNDAYQGKFVFRNVSGSQILNGSREVIKGFDDLGSGAPLFTHPKEGHNP
GCPSKWLSVVKRGTNYLMEENKKRNSSNWRSTHGTLINEFSGKRKRKLSHFFTGSCEDKA
EECSSLGIERESPMWFAPTHGEEKKCSVIPNNYVDMGHLHNIKPIDRISITPTPFDTSSL
EERNLTAASHMEGDIEEISKLARDTPARRPCFDETSTDEDSFVEENIPCRAVHWMENRPK
RYIYPSNIWTAKRIEVALSEGGNSNRKEVVNRCENGSDVTNVSDMREENTIRKKLINCND
VDEGSLSPLGGEGKKNKMVSEHGSILSDELPQECLDSILQTNNNITSGCSGSDSDISNGS
DSQIGVETKRNKEEKMDLEVAVMERHSSILVNRGIRTKKCVDYSLYNTYAKSSFLQCAEQ
ADNHFIGNYLDRYNDENFHHLRQKVKLCLSRTFANLKTTSETCVLHFTNLIFDLYISRFN
SKNEIIESIINDIVTEEKQFSDVMIQLLKEFYPKVYNEFVFKEQLKGKYNILYKELKDSC
DLIYHFIAIICLFISQKYYNYRLISIDLIAKTYCKSHLEGLRKVYSRNNELIKDASPDYY
SATQYLDSTFSAHSVNKNFALEVEICILKKLNYDLSIPTPYSLLDSLLKANENINFLKLK
NDYNATEGEILLRIASIDNIFLKYKSSTLSMAIYEILNFNICKDKMQKELFHFTNFRDDF
CFSPDKHARPDNAPNQVDHANQIDRSNQIDRSNQIDRSNQIDRSNQIDRSNQIDPANQTD
PVNHANISNCKRPPQAQNEAAEKKKKNELKLLKRQARSLVIAEEEDRFITASNYINQKAN
LYQCVKRTLICVCSVIKKKVPRYYYDMDLDRTDRLKGYIRNFHNGKRAYLDRLRAKREEV
KGGTRTGLPKDEEKTGPSNGEAPEYATATTSATTATSSAAMTAESPSPLNSKKRKRVEVA
GLKNSDDEQKDQDKFQSAKNKIKKKIKKKIKKLNAIRWEDIPIHYCTPYVLQGKEIKIYI
KKDDEEVIHQDGSGSGTHNGDGGRKNSLSNTKGESMRSTDTQKKKKNNKKNYIIGTRTNS
TDEHLVFYYNYLSKLRSRLVQGLRYFLHRIKRIKSRHVCVSLVNLSYLLNKGGLRKKRKK
EKKNKNIPLYKQLVNEIKIFFMWLYKLTNIEIRPLIRFADLKYIACIKSYERNYANYVSR
TLTRAAKQEGEKIQGEKNREADKRDRKNNGSAKRGSSKHRHRSILQKKYSQEVSQFTEAE
NKKFYPYLKRSNSMADLTGGHCTGKMSKKGVGRKKGKEIKGKCSQKNDLVQNKTNFYEQT
SQIAQNEEYEIASCKKKKKKKKKNEQGDEGDDQVECNVTNELDMQNTLDDFLLRKKEYES
LEKEKPLLEEQLEGNTDQMFSMPYQDNATKISSDWITINDPQVDECAKELMECFLKWKNK
NYISKNWTFNEYPNCKEYYFSLVFGDLKSSETMKGIIEMMQMKYNHLLNIYKEINVQADC
MEYD

>soc2.pviv
MEVPLRCELLRRELMAAGEMLHDDSNGQPEGGSLPTMNQCGAEKNAASVEAYHLCEAATK
GKLTEKKLTQKNLTQKKQIVVMRKWMLKAPNRSVHKKTKLFWKTKKKKIPIKWGQRKVLY
CEQNDGEGARTPLREAGGHKKGFALYWVPETGWSSTPCVVCSLGKSTCHLGREVTTLVLP
PREGEAQAKRRANNRISSDGGSTSIALEGRRCAMRRWKEHPHGFLLRRWKEHPQRFLLRR
WKEHPHGFLLRRWKEHPQRFLLRRWKKHPHGFLLRRWKEHPQRFLLRRWKNHPHGFLLRR
WKEQPQRFLLRRWKNHPHNFPLRRCKEHPYTFLIGRLLRGDNTHCILAKMSRGQVTLSLS
VRIISPFKALHLPDDDDVLLFFHCERRMTSRSKSGSGDKPCEEGMHLVRGKQTNKKKKRR
KEEKKKKKKSHFSAGKLHLCQAHVILRATHGAGVCHPRAREASRRGPSAAPAGEQSQVEQ
VQQVQQAEQAEGLQAQQPRPERTDWRSRVKRKVTSTRYVAQLACPCSPRLSRGSKRAAWC
VETPSCPHVICATKMHMQPNDAPIDSRKGKKLPVRAPLPPQPLQSVQPPLPLQPLLPVGV
PLNPWEPRGGNDSRAIYTNFRKALSGLLTRSDEADDDLSCLSLLLRLFALRAYKTGAVDP
IGITLSRCRDSCLNPRSICVVLIGKGVQTRRGEKHSPHSHRISGGTPHPTLCLTTGKEET
QNSLAKLLSNPKGCNKNRFVAHRDVSLSFGGYEIPSHQTAKKENQIAEEPLQCDRNVPHL
EHQMWVVKRGAHLFYFPPTGGSAPTISESGGDNPAASETRSGCGEYASAQKNKAARADYR
RAGSHGKRANRMANRHHHEQKRNQRQHQQQRKKGDGANPQERPTQPWSSLNHTCKNGSEK
KHTHKINLCEEDYTQGGTREGFHNERNTGEDPPEVGAMRIGKKDLPSGHPYEKRAFQMRR
PNCLCNAKYAGEHPSGGISPPLEEETDRIRHTREDANREGGPPGEGSNPPYDEVHPGEFL
FGGGSGSNGLNRLTNLHKRYDGVDCATPLATHPGEGQNVECFPKGVRAIKRSSAYGREES
KKRNPPKWSDPRDSPPNEHPHKKKKKLSPFCTTKCEDKAEGSSLVGGDSPNGFAPSHGDE
GNDLAAIPSSYVERDPLRMAKPSGGVFATPTLFDRSSLDEPNRSAAPPVEGATYEWFELA
TGTPAGKPRFDESSSDEDSLIGENIPRGAAHWVGSIPKGCNYPSKRYVHPPERHPYLWNV
WPANRMEVALSGGGTPDGEGAVEQRGSGSDGGSDSGGDSGSDGTTVADAREGGQQEKKKE
KKNSDSNNRSNRNRSDGDDEAASQAGSSLSDGDSGADLEVAVMERHSSILVNRGIRTKKC
VDYSLYNTYAKSSFLQCAEQADNHFIGNYLDRYNDENFQHLRQKVKLCLSRTFANLKTTS
ETCVLHFTNLIFDLYISRFNSKDEIIESIINDIVTEEKQFSDVMIQLLKEFYPKVYSDFV
FKEQLKGKYNILYKELKDSCDLIYHFVAIICLFISQKYYNYRLISIDLIAKTYCKSHLEG
LRKVYSRNNELIKDASPDYYSATQYLDATFCAHSVNKNFALEVEICILKKLNYDLSIPTP
YSLLDSLLKANENINFLKLKNDYNATEGEILLRIASIDNTFLKYKSSTLSMAIYEILNFN
ICKDKMQKELFHFTNFQADFGLEAVGGKLAVDTVDTVETVSTPTAANAASAANLANDACR
TSPRGGAAEQKKKQELKLLKRQARSLVIAEEEDRFITASKYINQKALLYQCVKRTLICVC
AAIKKRVPRYYYDSDLDRTDGLKGYIRSFHNGKRGYLDRLRQKRQAVKGGAAKGGAAKGG
AAKGGAAKGGAAKGGAVNERAANEKAVKGEAAMERTATGEAKADPSNEETPESATISADA
ATTAATTAITAESASPPSGKKRKRAEGAKAADDEAADDERKDQDKFQNAKKKIKKKIKKM
IKKLNALRWEDIPIQYCTPYLLQGEEIKIYLKKDDEEVADRDGKNAQNGSSGRKNSLSGS
KGGSKKNYVIGTRTNSTDEHLVFYYNYLSKLRSRLVEGMKYFLRRIKRIKNRHVCVSMVN
LSYLLNKKGLRKKRKKERKKKNIPLYKQLTNEIKIFFMWLYKLTNIEIRPLIRFADLKYI
ACIKCYERSYAKYVARALGGGAKREGGEAEGGKHTSTKHGSSKHRSSKHGSSKQRSSKHR
SSKHRSSKHTSPKGGAPKRSRRSSLEKKYAQEVSQFAEAENKKFYPYLKRSSSMADLTGG
HCTGKVNRKGAARKSGKEAKSKCSKKEGLVQNKTNFYEQASQNAKSEECEMASWKKKKKK
KNEQGDEGDQGDAGDQGDEGDDPVECPAANELDMQSTLDDFLLRKKEYESLEKEKPFREE
QLDGHPGQVFAMPLQDNATKISSDWITINDPQVDECAKELMECFLKWKNKNYISKNWTFN
EYPNCKEYYFSLVFGDLKSSETMKGIIEMMHMKYNHLLNIYKEINVQADCMEYD

>soc2.pcha
MKKYFYHKKFNKTGNHKSLFNYCKYNKITMVAISIMINHPIFEDFLSKDIHIFKMLAFKM
PKRTVIKYKGKVIIRKPQYKKIIRKCIRIIKSNCKRKKFQIVYNKSKASIQANLYRKKDI
IPIFYFGKHNVINHKFTQVNKIGTPYLLFLFIFVEYKYKMHINSQGVQYNDIFRKKAQPS
FKETIIVSILLFTPNKYICNICRMNENSSMNENGISLKRNTGENALKKKSISEKNQSVNV
FNTVDASKNVNFREDISINKNTNISKNLNISVNTNINKNPYINTNAHIIAYINIDKNPYI
NINGSIYISANIGKNIYISSGIYLIYNTYLLQNSHLNKQNSASFNKFTSIYAWLRINYIK
EILYFIEDAYIIACFYTICILCAYGNAHVAENAYISSIYLINIACRSNKGVKGVENMLYN
YVCTKFYAHINICIYMLFYGMHNSIKKREINKISTKLKCNNSKNTLNKCKNFCDIYTYNI
SIYYVGIPCKKTLGNTSIYEGIHIKNNMGRHKDIKKLKNTTKIPKHHTKKLNKFYKFLLK
IAKIGYILSKKKKNVVKLLYAHVTIILKKQIQNNKIYINFNYFIKNLLKINKLFKIEDKL
IIKYKYFYTYLKILIFILKVILNNTNLHKNTQKTVNNYILHKKNIKNYTYKYIIYYYIKN
IYINFFIWFENLEILSKINLSIYVLNSENYSVKNSNIYVFISFHIILHIHSIYYTPVYCL
LTCIVCLLHSTTLCPLYFKYCGILINNLIVLVTILFTRSKENFVLFIKQSIIHLFFFSII
GNTAFVEHIVYVHFIIYIYQFNYIIIYFLKFYCYVYGSKFISYNIYYIFHRNTSVNICLC
FIFIYFIYYLKKCPNLLKEKRLTWLFLVIMYAKIIEDGIALATNACVVLSKIPLSIYKSL
RVRRNRRNASTRDSYDSKNHVNRHGKNRIRKRDRYVEKKNPENSFKEKFDKSRRDQFETV
VRKTNGSKSHIADDYLNSRNVFKNCSPKHKKKKYEKCLWCNQFLQYVVLEDGSNEISEKK
NLVVCHCSQDMKKNSQLGKLINEKLKEKRSKIKRFTPCTKSIIPVVPAGLHRIANIKHLD
NSQFDKENKNDDISKFKKTGHSNFYKRVKKDLHSCISSRTAQIVFSHDKSLGDICIVSNG
NIIYASENSNSEKHDSVEPTKCTNTNSNDVGEKKIKYTIFSNLDVSEMIELLNRKSSNNT
IIKKDKSQTISDLHELEQSDLSKKLCDRRPNTKHCIESGKNYEKLERKRKLKKAVSTLAM
LSVENGVCKESNRSYQSTGSSSRRYKRGKKSSRKSSRKSSLSSHNRDSNNSERRSRPEKK
KSPKKNNLQNKSRFAKKRQFVKKSPVSRNPQIAKKIGMSESNQSSEADNKNEVLKKAKTM
KNNIRNSSEASITSYEIDANEKGVGKNVVLVCEQFKLSNKTTLGSSTISGKSISVGVCQK
GIFERENVGKEVVVAREIVSSEVVKDSEVVNNIEVAYSNGFNNSNVVIDNNSIVSGSEVA
EETEGKDEVVSIIEIVNSNEFNTNNNVVIGSEVAEETDGKGEIVSIIEIVNSNEFNTNNN
VVIGSEVAEETEGKDEVVSIIEIVNSNEFNTNNNVVIGSEVAEEVDSNVEAANSNEFNND
NEIIDNNDVANEREYAEEADSNDEVVNNIEVAYSNGFKSSNDVVDGSEVARYNGIAVENE
FIKDNEVAIYNEVVGEMEVGRVVSSNEFIDNNEVSNEVIDNNVACGVNGMMENADSNDEV
VNNIEVAYSNGFKSSNDVVDGSEVARYNGIAVENEFIKDNEVAIYNEVVGEMEVGRVVSS
NEFIDNNEVSNEVIDNNVACGVNGMMENAGSENKVVRDNEFVNIIEVTNSNDVVSGSCVV
RDSEAVRDNEIIYNNVVVNESNYNNEIVRDNEVVNSNEFVYNDVGVNDNGFIYNNETIRD
NGFNYNNVVVNDNESNYNNEIVRDNEVVNSNEFIYNDVGVNDNGFIHNNETIRDSGLIYN
NVVVNESNYNNEIVRDNEVVNSNEFIYNDVGVNDNGFIYNNETIIDNGLIYNNEFIYNNV
GVNDNEFNYNNEIVRDNEVAIYNEVVGEMDVGRVVSSNEFVYNDVDVIDNGFIYNNEVIR
DNEVVIDNGFIYNNEVAKYNDVGNNSEFIYNNEVVNNDEAINDNGFIYNNEIVNDNEFVN
DNGFVHKDEISNDNRFIYDNEVVNDNEFIDDDNKVITSNGFMHNNDAVNTNGFISISQSS
YNNVMENCRRLFSTNKGPDYYEFLNNGIVCNEMKRGRESVYSSDDDRANKMVHIDDNEYS
EEYSENEEYYSRSEEDYESVRSYTPRHRELFTPSQSPNIDDERYMKNEYSVANRRLDEYF
SQNSYTAGQIYNESFKLRKVDDTRKTHEEESEMETAVETDVETDIETGGIIIDENHPLIK
NKIHVHNLTGEEHRVLLNYYGGKLPERYYDSKNFVNPYKTNNDSSEEEPDFSNLFQGSFE
IPKEPEVKVNPFLGSKNNNSGSSFFPSSFFNSDKPTNSEILKDDNIEKNIVDATVEDTES
NFNIKREDNDAEEKVELLKSLNGNDDSINNLSINNIIDNETEHKVQVQENEQIEESKSFN
DNDNSINDISSVLLIDNETEHKVQVQENEQIEESKSFNDNNDSINDITENEKEHKVQVQE
NEQIEESKSLSGNNDSINDISINNVIDNETEHKVQVQENEQIEESKSFNDNDNSINDISI
MLLIDNETEHKVQVQENEQIESLKSLNGNDDLINNVIENEKEQIDQVQEEKKASRKRNMI
FDEIRQGVIKKYKSSNNHIKMNNIVEEKHEYLTQSEYEKQKLDMLRNNNRVNLFDLINKK
SNDLKPYNEKHEYIHVSEEENEQIVKEEIQLKPLQLIKVNENIMNFNNITNNDTKDEYTD
NMNEVSPNTQLYESNNEMYQNRGIYNCDQIFPDSEVCIPKQEYFHNNEIYQLNGIFPGSE
VYSPKQEYSYNNDIYQLYGMTPNNEIYIPTKGYFENNEIYLSDDMLSDCEVCTPKYEIEQ
NEEIYPLNGIFSDNEIYITEQKGSLDKEIYPLTGVFSDNETYITEHIGSLNEEICPLNEV
LLDNEITTEQIGSHDEEIYPLNEILPNNEVITEQDGSLDEEIYPLTGVFSDNETYITEQK
GSLDKEIYPLTGVFSDNETYITEHIGSLNEEICPLNEVLLDNEIITEQIGSLDEAICPLN
EILLDNEISTLKEKDSQDNEICTPKQEVSQNEEINTLNEILSDNEIHITEQIGSPNEEIY
PLTGVSSDNETYITEHIGSLNEEICPLNEVLLDNEIITEQIGSNNGEMYSLNEVFSDNEI
STPKQKDSQEEEISTPKQKGSQEEEINILNEILSDNEIHITEQIGSPNEEIYPLTGVFSD
NETYITEQIGSLDEEIYPLTGLFSDNETYITEHIGSRNAAICPLNEVFQDNEVTTEQIGS
LDEAICPLNEVLSENEVITEQIGSNDGEMYSLNEVFSDNKISTPRQIGSRNAEICPLNEV
LSDNEIYITEQIGSLDEEIYPITGIFSDNVTHFTEKIVSLDEKIYPLTGLFSDNETYITE
QIGSLDEEIYPLTGLFSDNETYITEHIGSLNEEICPLNEVVPDNEVITEQIGSLDEAICP
LNEVSPDNEVYITEQIGSLDEEICPLNEVSPDIEVYITEQIGSFDEEIYSLTGIFSDNET
YTTEHNIEKKSKKNRKKKGKKEPSIHKKIDLNSRPHTNNQKPMPKKKYTKKMLKKTVNKN
ALFTPSETDSSSDDDNASPCRKQPHIPRDDSSDDDDGNSAGQIPIQSEKKIIGAKKFCIL
PPDSMLSQNASTLPKNIFRNKTTLHKDIFIENSDHKDPKIAKKELIYNTIKEDMIYKNAK
DISTKSTNASITQMTIFQKNMKDPEQPCRKNTLIKYYNVFNTLTTSFQISFERNTLRIYW
FFKKFANNNQSWIYKESIVVQKRDNGKVLRTMIVQLINDVRNASVNSKGIHVENRDAKDD
GACASIVKQYCYILEELLHYEEGTNVKEYGLNDICNYSRSKTTSELKLTSYPFKLCITSA
FVYNSLLTKLAKTSNMCSFFYNSSPNVFNKMFITSTSIYNASPSVFNKMFITSTSIYNAS
PSVFNKMFITSTSIYNGSPSVFNKMFITSTSIYNSLPSVFNKIFITSTSIYNESPSLFNK
MFITSTSVYNVPLHKLAISSNNYVPVYNTSLSNTSTDLYSCKGPKACSEQDILTNDVIVS
DKYSSVAGTIDGHQPLALDQDTHMDYLSVADSKYIIEMGTLGTHLINTDPSFANEQYIPT
YEYKPVKTLVPTRQKPRLYNLTYSILIDKLNNAYNSKKYPFIVKSNNSYRQGKSEQSEKS
EQSEKYEEENGRTTDKSEQHEEENGRTTEQSEKYEEENGRTTEQSEKYEEENGRTTEQSE
QSEKSEKSEQSEQSEKSEQSEKSEHSEKSEKSEQSEKSEQSEKSEQSEQSEKSEHSEQSE
KSEKSEKSEQSEQSEKSEQSEQYEEENGRTTGKSEQHEEENGRTTDKSEQHEEENGRTTD
KSEQHEEENGRTTEQSEQYEEENGRTTDKSEKSEQHEGGNSRTTGKSEQSEQHEEENGRT
TEQSEQYEEENGRTTEQSEKSEISEQSEKYEEENGRTTEQSEQYEEENGRTTEQSEISEQ
SEKYEEENGRTTDKSEQHEEENGRTTEQSEQSEQSEKSEKSEQSEQSEQSEKSEQSEQSE
QSEQSEHSEKSEHSEKSEQSEKSEQSEQSEQSEQSEQSEQSEQSEKSEQSEKSEQHEEEN
GRTTEQKAITVDTGKNTGNRIGDDNATTSEAGILLNDTKGPNSVIFCDENQDTHLDTLIS
MINYYCWYVNISENFIKSMFSAYSAIDYKSMGYNICIRNIIVLFISFIKMNRYNILYFLN
VLGGSVYYFQAIFQRAIEIEMSTNNKAINNNKGYPGEKKTDNSVLYSNLVEGKNELNETT
CREPILYNFSDGTPVKRTNNSTKINEYDMTKGGQKIGSISPPNSVEESDDGNNIDNVKDV
RYYQKLEELHDLKGDIKERQTGIKEKSEENDDEGEEGDGVMERHSSILIHRGIRSKKLVD
YSLYNTYAKSSFLQCAEQADNHFIGNYLGRYNDANFLHLRQKVKLCLCRTFAHIRNTCET
CVLHFTHLIFDLYISRFNTKKELIQSIINDIHLNEKQYSDVMIQLLKQHYPAMYQEYLDK
EELKQQYIPLYRALFESTDLIYHFIGIICLFISQKYFNYKTTSIIIIAKSYCKSHLEGLK
RVYSINDEIIKDVSPDYYSAAKYMGAVFTHGSISKRFALDLEIALLKKLNYDLSIPTAYS
LLDSLLKSNKNINFSKLEKNYNLVEGEILLRMAGIDNSFLKYKSSTLSMAIYEILNFNIC
KDIMQRELSDFTKAKAYNELKEKNERMKRQLFLENEIREELKRKELSIMKRRERGLIIAE
EEDRFIVASQYTNEKDNLQIYLKNAIVKICDVVGQKIPTNYYRSHYHITEQIDRYIKDFN
KSKKMYLKKLSNRGKGESKEKSVNKNDESTFGNMFNDEEPGDCNNELKEPDSIEPGDKPE
YCDENWKLENDKEKERGIEQQQRKNDKKAKMFYRAKKKILRIIKKVTKKLKNIQYSDIPI
KYCTSYVLHGNDLKIYVKKHKGQHYDKENMKNKEQDTENNTYEGLSEGSSLKTKKKNEGY
IIGSKTESTDENLVFYYNYISRLRNRLIVGLKYFKNRINNIKKTDVSMKLLSLDYILSKK
ESKKRRNGKSNIRITKNISLYKQLLNEIKILFLWFYKLTNIEIRPLIKFSDLKFISIVNL
YDKEYSKYIKNVLNANCANDNESKEIATESIVQTIQDGKGVQSEYITQKDNIKEKEYKEN
SDGQKSMSYGDSTEYFKAHDQSISSSVKIKTLQDVYIEEVSKAIETQTKNYDLFLTNDRR
MKKDMKNKKRRSKSLDIEAAAKKKERKLEKEKKMAKDMVKKHLEQINSNLEEHISSEKQK
YLDYAKTLNFTDGTRIRNIFTDEIIAPDQDRNTNTDDMLDTEKNKFEREQHMEIEKHQDD
SILRLKEHGDFKEGYNSPEPAEKKNKKTIFTQESLASDDKDWITINDPEVDECAKELMEC
FLKWKNKNFISKNWTYNEYPKCKEYYFSLVFSDLKSAKSLKGIVEMMHMKYMHLLNICKE
INNQQNLLEED

>soc2.pyoe
MKKYFYRKIFNKTGIHKSLFNYCCCNIMTNHHIFEDFSSRDIHILKMLAFEMPKCNVIKY
KGEVIMSKTQYKKSIRKYIRIIKNNRKRKKFQVAYNKSKVPIQEKLYRKQNIIPIFHFGK
HNVINPKFTQVNKIYTPYSFLLLIFVEYKYKMYNNSKGVQYNDIFLKIKQPSFKEIIIVN
IFLFTPNKYIWNICRMNENSSINENTLEKKSICEKKKSVNVFNTVDVSKNAKFSEGISIN
KNSNISKNSNINVNTNMNVNGNINVNTNINKNPYINSSAHIIANINLHRTPYISGNICIS
VNIYKNSYIRSGDYLICNKYSLQNSYINKKNYANFNKSQSICVYFGRNYKKKKFFIENAY
FVACLYTTCILRAHGNGHIAEDAYIASIYLINIACRNIEQANGTKNSIDNGVCTKFCAHI
NIWIYMLFCGMHETIKGKEINENFTKFKCNNSNNTINKCKKINDIYRYIISVYYVGIQCK
KALENINVYVRILIKNNKGRLKDIKKLNDTAKTTKKNKIKTKELHKILLKHVKIASHAFK
KKKNIVKLLYAHIILKKKIHTNKKYFFLNYLNKNLYKFNKLFKVEDNFIIKYRYIFIYYK
IFIFILKVILNYTNLHPNPTKTVNTYISHKKNIKYYSCIFIIYYYIKNIYINFFILFENL
EILSKIFSFLYGLNPEKYFTKNSNILHVFISFCITLYTHYIYYTLNNFLLTYITCLLSST
TLCPLCFKYCGIPINNLIVLVTIFIRSKENLVLFIKQSIIYIYFFRRSIIIAFLEHIIYV
HFIIYIHQFNYFTFFILNYCNVYDSKIISYNRYCIFHRNTNISICLYYIYIYFIYYLEYI
SNILKEYRLTWFRLFAFIMLSQIIEDSISLAKQAYVTLSKIPLSIYKSLRARRNERNVST
SDSYDSRKHVNRHGKNRIRKRDRNCIEKKNLDSSFREKFDKNRRDIFETVVRRANVSKSR
IVDDYFSTRNVFKKCSLKHKKKRYEKCILCKKFLRYAVLESYSKEQGSEISERESMIVCH
CPRTTGGNSQFSKLIDEKLKETRSKIKRFTPCTTPIKRAFPVENVDITDINHLGNQKVDE
NVKNDDISKLPTNGKVSSFCMSVLKDLNSCTPSRTTKAVDSHDQSLGDICIVSNGNIIYA
SENSNSEQDDNVENMKWANTNDDDIRGKKMKYTIFSNLDVSEIIELLNRKPSNTIVKKDK
AQSNKEDLHEIEQSGISKQLCDQVPNTKHHIVGGKSCEKLERKRKLKKSVVVVDTVSKDS
VCKESNRSCQSSGSSLRRSKRGKKGSRKSSSSNYNSGSNRAEKSKGLEKKKNFKNYSMQN
RSNASKKRHFTKKLPVSQNPKTVKKVGISESPPVSESDSKNEVMKKAKIMKHNSNSEGSI
TSYENGANEKAVVGNVVLVADHFKLSNKTITLGSSTITGKSISLEAYQKDILGRKKLEKE
SANVKEVVESEIVRDNEFVSNIEVVNSNGFNSDNEIIDNNGVVSGSKYAEEADSKDKIVS
MNEVVNSNGFNINNYVASGNEYAEKVYTKDEVVNESEYAEEACSKDKIVSIIEVVNSNEF
NVNNDVASENEYSENVYGKEDVVSGSEYAEEACSKDKIVSIIEVVNSNEFNINNYVASGD
EYVDEADSMEEVVSGSEYAEEADSKDKIVSIIEVVNNNGFNINNYVASGNEYDEKVYGRE
EVVSGDEYVDEADSKDGNVSIIEVVNSDEFNINNYVASGDEYVDEADSGSEYAEEADSKD
KIVSMNEVVNSNEFNINNYVASGSEVARDNEVAVENGVIYNEVVIYNEFVNGVRVVSNNG
FINNNEVINSNELIYNNGVDSVNAVVEEPDNKDEVASIIEVANSNEFNSDNEIIDNNDVA
SKSEYAEEADSKDETVSIIEVVNSNEFNINNYVASGSEYVDEYDSKDEFVSGSEYAEEAD
SKDGNVSIIEVVNSNEFNINNYVASGIEVVRDNEVVVENEFIKDNEVVICNEVVSESEVV
NGVKVVSNNEFIDNNEVINNNEFIYNNGVVGNFYSENKVVRDNGFVSNIGFGNSNGFNIG
NDVVSGSWCVGDNEVDNNNKVVNYNGFIYNNEVYNNEIVNNNEFVNNNGFIYNDVRDHEV
VNNDVVFYNDEVVRDNGFIYNNEVVNNNVVFYNDEIVRDNGFFYNDEVNNNEVVNNNEVV
SDNEVVSDSEFIYNNEVVNNNEVYNGEVVNNNEAVQNGVIKNYGLMYNNETVTNNGFISI
SQSSYNDVMGNCRKLFSNNKSYDFGFLNNVAVKTGKRACESGYAGDNESRNKMRYINNDE
YSSEGEYYSDSDNDSDKDSDKDSNKDSDKDSDKDSDNDSDSVGSRTPRHNELFTPPQSPN
VDDEKYMKNDKYDRHSRMDKYYSEYNYNDGEIFNESFKLKRNDDSKKIDEESEKEESEKE
ESEKEESEKEESEEETGDNIIDENHPLVKNNVHVNNLSRDEHRALLEYYGGTLPERYYDT
KYFVNPYKTNDESSEEEPDSSNLFLGSFEIPKEPEVKVNPFLGSNNKNFSSSFFPSSFFN
SDKSTTTDEALTKDNDEKDAVDTPVEDKECSLDIVKVNSDEKEKVEPLESLNDNDDSVNG
ESINNVIESDKEQAVQVQENEQIELSKSLSDNSDLVNDIDVNNVVESEKEQAVQVQENEQ
IELLKSLSDNNDLVNDIDVDSEIENEKEKRMLRKRHMIFDEPSQGIVKKFRLSNNNINSS
SIDSSNIKNNKIVEEKYEYITKSEKEKKLEISESARRINLFDLIVKKYNEVISCNEKHEY
VHVAEEQNEEITKYGGKELDIFKEKKFDTFKEKKFDTFKEKELDIFKEKKHDAVKEKKHD
AVKEKKHDAVKEKKCINLYDLIVKNNNDLMSSSEKYEYVDVAEEQNEQVIQEEVEFQQPT
LVNENENMMNFNTIYNNDTTDEHTSFINEVFPNPQLYAFDNEIYQNREIYNYDQMYQDRE
IYNYDQIYQNREIYNYDQIFSNGEICTPKQGYFKNNEEYSLSETSSNSEVYSSEHEIEQN
DEVYSLSGIFSDNEIRSSEHEIEQSDEVYSLNGIFSDNVDNNKREMETNDGIYSLNEVQE
CNKDIKELPVVSNLSSKLAKPEKKNLKKKEKKEKKNLKKKEKKEKKEKKSLKKKEKEDLN
SMEQVLNEEPKTKKKLTKKILKKTVDTNALFASSDSDMSSSDSSASPCRKQPHIPRDDSS
SDDETNAGQLISTQKKSAIAMKELFVLPPTSMVVENTLVLQEKIFTSQVTLHKDICRENY
YQKGQKIEKKESICNTTKVNMIHKNVENTSTKLANTKIIQMLIRLTNSKIIKMVVKFAKA
KITQMFIKSPNNQISQIPVKSSNTEIIQMPIKSSNTEITEMPTKSEHTEIIQMIKSEKTE
HTEKAENTEHTEKTEITEHTEKTEITEHTEKAEHTEIIQMIKSENTEHTEKAEHTEIIQM
IKSENTEHTEKAEHTEKAEHTEIIQMIKSENTEHTEKAEHTEIIQMIKSEKAENTEHTEK
AEKTEHTEIIQMIKSEHTEHTEKAEKTEHTEKAEHTEKAEKTEHTEHTEKAEKTEHTEHT
EKAEKTEHTEIIQMIKSENTEHTEKAEKTEHTEKAEKTEHTEKAEHTEKAEKTEIIQMIK
SEKTEKAEHTEIIQMIKSENTEHTEKAEKTEHTEKAEHTEKAEKTEHTEKAEHTEKAEHT
EKAEKTEHTEKTEKAEHTEKTEKAEKTEHTEKTEMPAKSEHTEMPTKSEHTEKAENTEHT
AHTKIIKMPTKSPNTKIIKMPTKSPNTKITQIYAFQKEMKESNKEIRKNRLNKYYNVYNT
ATKLFETYFKRNTLKTSYFFKKVIDTKQNWIYKKSVVVKEWSKGKVLRTMISHSIKDVRN
ASTNSKGIHTENNDTKDDVVLISIGTQCCYISERLLCYEEEGIPVKKYGLKDICNYYRSK
TIFELKLNLTSYPFKSFITSTFVYNSLLTKLAKTSNICSFVYNASPSVQDKLFITSTSVY
NTSPIVHTKMFITSTSVYNTSPIVHAKMFITSTSVYNTSPIVHTKMFITSTSVYNMSLNM
LALSSNKYVSVYNTLLSNASDLYSCKCPKTYFEQYILTDDVIVSKEFSNVTEKIDKKQPI
SLDQYSHMEKLSVMDRKYNIEVGTMSTHLINTNPSFTTEQYIPTYEYKLVEISVTTEQNT
MLNNITWFTTINKSNNANDFKEYTFITKSKKFYKQKKKKKKKKKERFEEKNERTIEKKER
FEEKNERTIENKERFEEKNERTIEKKERFEEKNERTIEKSIDNKTWNDTKDPKGPNSVII
GDEKKEIKLEQLISMVNYYCWYVNISENFIKSIIATYSSIDYKSMGHNICIRNIIVIFIS
FIKMNRYNILYFLNVLGGSVYYFQAIFQRTIEMEMSTDKGTGKQTIGSTIENLYEKGTGK
QTIGSIRESRYDKGTGKQTIGSTIEILYDKGTGKQTIGSMRENLYDKGTGKQTLGSMREN
LYDKGTGKQRLGSISPPNSVEESDSGNNITERQTYIKEKSEENDDEYEEGDGVMERHSSI
LIHRGIRSKKLVDYSLYNTYAKSSFLQCAEQADNHFIGNYLGRYNDANFLHLRQKVKLCL
CRTFGHIRNTCETCVLHFTHLIFDLYISRFNNKKELIQSIINDIHLNERQYSDVMIQLLK
QHYPTMYQEYLDKEELKQQYIPLYRTLFESTDLIYHFIGIICLFISQKYFNYKTTSIIII
AKSYCRSHLEGLKRVYSTNNEVIKDVSPDYYSAAKYMGAAFTHGSISKRFALDLEIALLK
KLNYDLSIPTAYSLLDSLLKSNKNINFSKLERNYNLVEGEILLRMAGIDNSFLKYKSSTL
SMAIYEILNFNICKDIMQRELSDFTKAKAHNELKEKNERMKQQLFLENEIREELKRKERG
LIIAEEEDRFIVASQYTNEKDNLHIYLKNAIVKICDAVDQKIPRNYYKSQYHITEQIGRH
IKYFNKGKKRYLKKLINRSKGKSKTELANKNDEMAFGNIFNDDETGYRGNGEKELGNNEI
GDKSEYCDENRKMKNDKDKEKEIEQHKIKNEKKANMFYKAKKKILRIIKKLTKKLKKIKY
SDIPIKYCTSYVLYGKDLKIYVKKHKGHYHDKENIMRSENENMKDKEQQNSENNTYEGLS
EGSSLKKKINKGYIIGSKTESTDEHLVYYYNYISRLRNRLIIGLKYFKNRINNIKKTDVS
MKLLSLEHIINKKENKKGKNGKRNIRITKNISLYKQLLNEIKILFLWFYKLTNIEIRPLI
KFSDLKFISIVKLYAKEYSKYIKNVLNANCANDNETKEISNESTAQTIKDGKEHKGQSGN
IASKNNNIQVIEYRENLAEQKMSNSNSIEYFKPYDQSIGASVKIKTLQDIYIEEVSKAIE
TQAKNYDLFLTNDRRMKNKKRKNKSLDIEAISKKKERKLVMSMATNIAKKKERKLDMSMA
TNIAKRHLGKINSNLEECILSEKQKYLDYAKTLNFSDGTRLRNIFTDEIIALDQDINTNT
DNMLETEKNIFEREQHKEIEKHHDDSILRLKEYGDFKDDYNSPGMAERSVEKKNKKTIFT
QGNLANDDKDWITINDPEVDECAKELMECFLKWKNKNFISKNWTYNEYPKCKDYYFSLVF
SDLKSAKSLKGIVEMMHMKYMHLLNICKEINSQQNVLEEE

>pber.crk1
MERDIKRKKLLDNDNNPLKNNEAAYRYSYNYGEKKTFEKRHTEINKYCDKRKYKNSPEFY
HIHNEKKEYNAKMASHHYNKSNNEHIEEYSKKNYEKKKKKYSDNYNDFSKKNYKNSFSSS
FEKTINYKRPKYVDHKDEFYKHEKELQHNHDVDKQNEKHTKDDIEDNSNNNEQHQNVGNK
NKENDANDSESENSSAKEEICDEYDSNEEECLSDNETDQIDCILNGCRSIKNYKKLNKIS
EGTYGTVFRAQNKKTKKIIALKQLKNFSNIRHEGFAITSLREINILLQLDHENILSIKEV
IVGKHLNDIYLVMEYIEHELKMLLDNKSPGFTVSELKCLLKQLLNGVNYLHTNWVMHRDL
KPTNLLYSNKGILKICDFGMARKFSHVDNPNFTKNVVTLWYRAPELLLGEKCYTNKIDMW
SIGCIFAEMILKKPLFLGENEVDQMWKILNLLGLPDKETYPKFYEYSFISKNKDLFKKKK
IKMNVNNIRSHFPNIASQFSGLYLSDIGLDLLKKLLHFNPQDRMSASDALKHPYFNEFPK
PLEISDMPVIPDSNKVIRSNKLSNHYNFINQNTIMFRS

>pber.crk2
MEKYHGLEKIGEGTYGVVYKAQNSDGESFALKKIRLEKEDEGIPSTAIREISILKELRHS
NIVKLYDVIHAKKRLILVFEHLDQDLKKLIDVCDGGLESVTAKSFLLQLLNGIAYCHEHR
VLHRDLKPQNLLINREGELKIADFGLARAFGIPARRYTHEVVTLWYRAPDILMGSKKYST
PIDIWSVGCIFAEMVNGRPLFPGASETDQLMRIFKILGTPNSQNWPDVFKLPKYDPNFPV
YNPLPWETFIKGLDDTGIDLLSKMLKLDPNQRITAKQAIEHPYFKETN

>pber.crk3
MNELEENEEEFFLNIFRGGPGKHFFSKNENFFLETNTLENNIRNKLLKNIENPCFLSKLS
ELKYKLLYDFCVIKKKEIQNKIWKNIENVVNNLCDEDAINVHEHLIKSKKKKDEKIFLGY
IHIYNNNTTSKDELGSTYLIRSIENDKIEKKNNNMKSYLPQNIDLEKILWNKINLNKYKN
FKEINKNINMLWDIYINFNILNLNKCKNKEIVRDILINLIKKDNHLINIIPGNNQIRLSN
ILNIYKRDKAENKQIKIPILNIETQVQNENQKNVHNENNSDLSFHLNVGSIVEQSPEIVK
DNFNNIKNDQNEVQTYLKKEGNGDIKEKDKTIDQTNLYEWKDNSSIKNVFSLFSSTNNSN
IILKPKKDILKKIKLKSMKNETENENNLTHELLLYSIKGEIQIKVKNIVKIHQVGQGAYG
DVWMAEDIENNKRIALKKLKLNGNKEGLAKTYIREISILNSLQHKNVVELIGVIRTNIIP
EEIKSNNILYNFEKKNQLLNYQNVKDKSIDSYIMPDRALKKKLAKCSSIYQSSESSESSE
SSSDSSDGISCDSDSCLCNKNPLNKKVNSCASIWMVFEYVPFDLSGYSELLREERQQKDR
YKNMNLFTIGEIKNIMLQLFQALEYCHKNNVIHRDIKIANLLIDANGILKLADFGLARFH
IDSFASNMTNRVITLWYRPPELLLGSENYSSSVDMWSCGCVLGELLTSNPLFTADNESDI
LKTIVNKIGVPNNNDYKFLKRLPLWNKIKFNPIHPSNINNLNQTKKIETEYIIKNLNGVG
EIGLDLLKKLLKWDPLERISAHDALSHPWFRTHPLPEPIQQRCNIKAAHSFMTKSYKKRD
APKINLKKKIQENFRFLNVGKYRKIYFMNKYNGNIPQQLTSQMSHSFLPDNEFQGIKNKY
TSNEIELQIGKENKIDKEEKLDNITRIQENIQTDQANAKILSNSADYFEKKNIKKNNNIP
DTEIISKDGYGYNKYDKSSQNEYENKYKNIDRQNKYMNKYQNDNKKYYNDIEKKKTSDDY
RAGYESNSQWGKGNYIIKDRRSRERRIRGSWSRERRSRERRSRERRSRERRSRERRSRER
RSRERRSREIRSREIRSRERRSRERRSREIRSRERRSRERNWHRKEYWKRAGNKRDYRNR
DRNKYDERHEEKYDEKYRDRYRSENREKDKWCGKKREYEKEDELNKSRELKKEIKEENRK
KQKLNSENIKDEKK

>pber.crk4
MDRILSKLVKNNELNIDQSLESENHDLGNKNENMNGKKKLYMNSETKGENTVKRTSLRKV
KNEKDKSETSYLINTRNKENNGKNMPCKGIDKGKTNSNVRKSLPIKSNNANAIENEENCV
TNDKNNNTKGLKYTILSYFRGTSNNNSNSNNTNCEEDEENDRGNDNNARVENEIRNIRSS
SDQQSQHDTETINGKDIQINKRRNTFDYELNQNNYLQMKNNIENNLMNYKKCKLDSLNVE
SYNMDSCKSNNMQNDEQNAEMVNSKLYGNKEYTNDYEISQIKETNILNNYNDVHPSMKNN
IASIMDINNNSNNNLSKNGLKLSDLHTSKNCETSLLKSKNSIYKYKLAESDNKESVNNSM
VRGIYHGLVDNQRYSNDDENHLNIAQLTNMGIIRNDRMAISHLGMNSNTEENKLKNFESN
TNKFEIVAKGSQNEHLYNYKERNKEYLDLMNVPYNRENNVNKDLLIRSLPNKNLLNECDE
ELFSKNLLNFENYFSYKLKKNINNNIINNICNMYENGENLDALVNNNRRKKNDNFGKNGN
EDYGKPKFNTFFNISNDYFESEKLFKRPKMKSKDMLVGKQNIDNIANGQTNENDNISTIL
MNHHDLLINKREKLIMNNDIDNKDDEQNNNNDFWLTSHKEFFSKICKNPIELTNEEVEKL
KEIVNFSDADGNYTVENIFNKYNETVDEEHILKEYVTDEKLKNFSLDLIDGFLYDKQSLY
EKEMIENDKIFSRIHYNHKNADIKIDKLLNLFPRDFMKKYKIVKKLGEGVYGKVFKAESL
EDSYLNFAVKVLRYFWPNFKYKFGSEEFAINEFNIMRILFHPNVVCLLDSFRVHTYRKNK
IKNHRGQKTRCETLSAEYDFSFQRHRRMEKVQYSPSRETIERNNKYRNIVSKSCLTIEEL
EKNLVLNSFDKEATIQDKGNLYNNHTGKVDETSTIFSNNNCVKVLNYDEENNNLDNNKSN
VLSSKMQRDIKRERSGDIFQYYPLKKKMKTSNYKNGKRNEAVKVMNKSIDKLKFRKHSKK
LKKIENKNDDYIENWDLFLVIEKCDCSLNDILNKAKKKHFSFIQDIKKDTTKCLPSERID
LSYDHLHNYVKYVYLPLKKIENRYFYPDMPSLTEMQTKVIIYQMLQGINHFHKKFIIHRD
IKPANTLIKNIQYLSDGLNDSKEWIVKIADFGLGVYDHFLKTETKDCNIITLQYRPPEIL
CNSTLYNYSVDIWSIGITMCECLLGFVPVTSKFESSVLFKILVFRGIPDQNFDNLLKKEL
VGELPKFKVDRIKMLEIIFTDIYGRRILNDKGLDLIDQFLSYDYKNRITANEALKHEWFE
DVHLYLNEDLLNYYKRNGTYYF

>pber.crk5
MYGITLTKCKIYFNNIYSTVSLEEKLGGGTYGDVYKGKVVKYNNNNSDLYQNTNYLPYDY
YTDEFIFFRKNIYAIKFFKDDLRTINEEGISCTTLRELSCLKNIGRHPNILRLIDVTIDR
QKGISEYINRQILQHYTSNYHHQVKIDMVPLSLDQKFIFAAYEYCDGGDLKKLIQKTKIS
ENQAGLCLKEAKWLSFQLLNGLAYLHNNKMCHRDLKPENVMLQYTHNNKYLLKIGDLGLC
RELKNDGDMTPTVCTIYYRPLEVLLSKFDRSKTRSGKNGVNKSGSGSGSAKNGSVKNGSV
KNGSVKNGSVKNGSVKNGSVKNGSVKNGSVKNGSIKNGSIKNGSIKNGSIKNGSGRCSEG
RRSDDAYMGDEAFEKDYESFNDRDFQYGLNVDIWSAACIICELIIGKPLFRGVTEFDLII
RIVNSLGKPNNDELEYFSDSRFYPFKDDFFNIKIKNRKDALNVITNGKIDELGIDLLVKM
LKYNPNDRITAADALSHPWFADIRFDNLDGIGVYNWYVHCLKYYIGIKTFREIEQRKKNL
LTTTMISHFLCKSNDKYAKVIFKLINDTFKNLGGYKKSGRRSFAIFADKYANEHKNTNGF
IKRASIKVLNDMKEKNVMETNEEVSFYDDSTTYYTSPTKSVKKINKFKRSSFHTIIPDQS
YELIKGIRVKRNLSIPDFSSPNNKKYCRNQACSVTTTNRVYTQNIRSFKEFT

>pber.crk6
MDISNFDFMDIIGKGTYGVVYKAIDKKENKIVAIKKIINLCDHNYGISKIILRELSILQK
INHKNIIVLRNIFYGKDIEQKLIGENLENSCLYLTFEYCDIDLLNFTKIYNLNIKEVKYI
IFEILLALCYLHSNNYLHRDIKPENIFINSKGEIKLGDLGLSVEKSDNMTPSVVTIWYRS
PELLLKQNNYDQKIDIWSLGCLFVELITGRPLFPGKNDQSQLDLIYATLGNKTEIAMDNI
ERYNSFPYYEEHILKSMISDESVCDLISKMLIYDPYFRISSKEALKHSCFDDMTKLPPLT
I

>pber.crk7
MEHNSNERYIFKPNFLGEGSYGKVYKAYDTVLKKEVAIKKMKLNKISNYIDECGINFLIL
REIKIMKEIKHKNVMNALDLYCEKDYINLVMEIMDYDLAKLINRKILLTDSQKKCILLQI
LNGLNTLHKYYFMHRDLSPANIFINKKGEVKIADFGLSSKYAFDMHSGKMANDKYSKRAL
NLTSKVVTLWYRAPELLMGSNKYNSSIDMWSFGCIFAELLLQKALFPGENEIDQLGKIFF
LLGTPNENNWPEAKHLPLYTDFTKSNKKNLKNIIKIEDDDCIDLLTSLLKLNSHERITAE
EALKHRYFLNDPLPCDASQLFIDM

>pber.cdkr
MNNLSRAVSNHLKTRIKYSQISTDHRNNKSSSFTNAALTTNNKNVNNNYQLNNKDNNIIK
KNGCENIQNDDKKNNNRNGKRKNIDSCQTSYNNEFNTNKRREPEKNKEYINDNNEENTYD
NMNENYYSILDELGKSEKEIFKSVKDSMDENLNLEFLRSTSENYIYKVTSRGPVCYSSTY
RDDKYIYRHIILSDNVRQYAEKKVRRTNAFLTEHCIINELQIDIGKGWKHFMIYDGKIRE
LILRKVLTAEDKLRMAVQMQRYN

>pber.soc2
MKKYFYHKIFNKTGNHKSLFNYCINNKIIVVVISIMTNHHIFEDLLSKDIHIFKMLAFEM
PKRNVIKYKGQMIISKTQYKKIIRKYIRIIKNNCKRKKFQIAYNKSKVPIQEKLYRKQNI
IPIFHFGKHNVINPEFTQVNKIYTPYSFLLLIFVEYKYKMYSNSEGVQYNGIFLKKKQTS
FKETIIVNIFLFTPNKYIWSICRMNENSNMNENALEKKSICEKKQSVNVFNIVGVSKNSN
FNEGISINKNSNISRNSNISVNTNINKNSYINSSAHIIANINIYKNPYINGNICISANIC
KNTYIISGNYLIHNTYSFQRSHINKKNYANFNKNQRICVYLRRNYIKKNIVFIENAYFVA
YLYTICILCTHGNGHMAEDAYIASIYLINIACRNIEQAKGIKNSIDNGVCTKFCAYINIW
IYMVFYGMHETIKGREIKENFTKFKCNNSNNTINKCKKINDIYTYIISVYYVEIPYKKSL
EHINVYERILIKNNKGRLKDIKKSNDIAKTTKKNKIKTKELHKILLKHVKMASHTFKKKK
NIVKLLYAHIILKNPIHKNKKYIFFNYLNKNLYKVNKVFKVEDKFIIKYRYIFIYFKIFI
FILKVILNYTNLHPNPPKTVNTYIFHKKNIKYYSYKFIIYYYIKNIYINFFIWFENLEIL
SKINPFLYGLISEKYFAKNSNIYVFTQFYITLYIQYIYYTLNNYLLTCITCLLSSTTLCP
LYFKYCGILINNLIVLVTILFIRSKENLVLFIKQSIIHLFFSFRSRNIAFLEHIIYVHFT
IYIYQFNYFIIFFLKIYCNIYDSKIISYNRYCIFHRNTDINICLCQIFSYFIYYLEYISN
ILKEQSLTWFRLFAFIMLSQIIEDSISLAKSAYVTLSKIPLAIYKSLRDRRNERTVSASD
SYDSRKHVNRRGKNRIRKRDRNCVEKKNLDNSFREKFDKNRRDIFETVVRRINGSKSRIV
DDYFNTRNVFKRCSPKHKKKKYEKCILCKKYLQYAVLENYRNEQGSEISERENMIVCHCP
RTTDGNSEFSKLVDEKLKEKRSRIKRFTPCTTPIKCAFPVENVDITDIKHLGKQKIDENV
KNDDISKLATNGHMSNFYMSVLKDLDSCISSRTTKIVDSHDKSLGDICIVSNGNIIYASE
NIKSEKDDNVEITKSTNTNSNDIGEKKIKYTIFSNLDVSEIIDLLNRKSSSNTIIKKGKS
QSNEGDLHEIEQSGLSKKLCDRLPNTKHHIVGGNSCEKLERKRKLKKAVSILAAFSKDGV
CKESNRSYQSSGSSLRRFKKGKKVSRKSSSSNYNSSNNRVENVKGLEKKKNIKNPNVQNR
SIASKKRQFTKKSPVSRNPKTVKKVEISESHQSSESDSKNEVLKKAKIMKHNLNSNSEGS
ITSYENDANEKDVVGNVVLVCDHFKLSNKTTLGSSTITGKSISLEAYQKDIFGRKNLEKE
SANVKEVVDNEVVRDNEFVSNIEVANSNGFNNDNEIIDSNNMVSGSEYAEEADSKDEVVS
IIEFVNSNEFNVNNDVASGSEYAEKVDGKDEVVSESEYAEEADSKDEIVSIIEFVNSNEF
NVNNDVASGSEYAEKVDGKDEVVSESEYAEEADNKDEAVSIIEVASSNGFNSGNEIIDNN
DVASGSEYAEEADSKDEIVSIIEFVNSNEFNVNNDVASGSEYAEKVDGKDEVVSESEYAE
EADNKDEIVSIIEFVNSNEFNVNNDIDSGSEYAEEADSKDEVVSIIEFVNSNEFNINNDV
ASGSEVVRDNDVVFENEFIKDNEVAIYNEVVSENEVVNGVRVVSSNEFINNNEVINRNEL
IYNNGADSVNEVVENVDSENKVVRDNEFANNIEVANSNGFNNGNEIDSGSWYVRDNAVVN
NNGFFYNNEIVNDNGFIYNNEVVNNNEVFYNDEVVNNNEAVNNEVVNDSGFIYNNEVFDN
NEVVNNCEFANGNGFIYNNEVVNNNEAVNNEVVNNYGLIYNNETVTNNGFISISQSSYNN
VMDNCRKLFSSNKGYDNYEFLNNSIVFNGGKRARESVYSSDNEGMNKMRFINDNNILGES
DYTNNNEYSSEGEDYSDSVSSRTPRHAELFTPSQSPNVDDERYMKNDYYVGNRRMEEYYS
KYKHNDGEIFNESFKLKRNDDTKKMDEETSEEESEEETGDHIIDENHPLVKNNIHVNNLT
RDEHRVLLEYYGGTLPERYYDTKYFVNPYKTNDDSSEEEPDCSNLFLGSFDIPKEPEAKV
NPFLGSNNKNFSSSFFPSSFFNSDKPTTTTASETFTNDNVDKNIVDTPIEDKESSLNIVE
VNSDAEEKIEPLKSLNDNDDSVNDISINNVIESEKEQMVQVQENEKIELSKSLSDNSDLV
NDIAVNNVIESEKEQMVQVQENEQIEPLKSLNDNDDSVNDISINNVIESEKEQMVQVQEN
EKIELSKSLSDNSDLVNDIAVNNVIESEKEQMVQVQENEQIEPLKSLNDNDDSVNDIFIN
NVIESEKEQKTSRKRNRNIISDELSQENVKKLKSSNNNINNNNVVEEKYEYITQSEKEKK
PEISKSTQRINLYDLIVKKNNDLMACNEKHEYIHVPEEQNEEITKSEEKKLDIFKNNQCI
NLYDLIVKNNNDLMYCSEKYEYVNVPEEQNEQIVQEEAKIQPSTLINENENMINFNTIYN
NDTTDEHINFINEVFPNPQLYASNNEIDQNREIYNYNQIFSNGEIFTPKQGYFKNNEIYP
LNETSSNSEVYSSEHEIEQNDETYSLTGIFSDNEVYNPKREVEQNDEIYSLNGIFSDNEV
YNPKREVEQNDETYSLTGIFSDNEVYNPKHEVEKNDEIYALNEVQEYHKDIKKLPIISNL
SSKSAFQNISKNIITTITDNTTETSSNHPEKKNLKKKEKKEKKNLKKKEKKDLNSRKQVL
NEEPKTKKKLTKKILKKIVDTNALFASSDSDMSLSDSSASPCRKQPHIPRDDSSSDDENN
AGQPVSIQKKSTITIKKFCILPPTPMLVENTLVLQEKISANQITLHKDICRENYYQKGQK
IEKKESIYNTMKVDMIHKNVENTSTKSANTKITQIPIKSENTKIIQIPIKSENTKIIQMP
IKSTNTKIIQMPIKSTNTKIIQMPIKSTNTKIIQMPIKSENTKIIQMPIKSENTKIIQMP
IKSDKHQNYSNAYKSTNTKIIQMPIKSTNTKIIQIPIKSENTKIIQMPIKSTNTKIIQMP
IKSTNTKIIQMPIKSENTKIIQMPIKSTNTKIIQMPIKSTNTKIIQMPIKSTNTKIIQIP
IKSENTKIIQMPIKSTNTKIIQMPIKSTNTKIIQMPIKSENTKIIQMPIKSTNTKIIQIP
IKSENTKIIQMPIKSTNTKIIQMPIKSENTKIIQMPIKSTNTKIIQIPIKSENTKIIQMP
IKSTNTKIIQMPIKSENTKIIQMPIKSTNTKIIQIPIKSENTKIIQMPIKSTNTKIIQMP
IKSTNTKIIQIPIKSENTKIIQILIKSANTKIIQMPIKSTNTKITQISIFQKEMKESYKE
ISNTLNKYYNVSNTITKLFETSFERNTLKISCFFKMVIDTKQFWIYKKSIVVKEWSKGKV
LREMIAHFINDVCNASTNSKGIHTENNDTKDDVVLTSIGRQYCYISEKLLYSEEGSPVKE
YGLNDICNYYRSKIIYDLKFNLTSYPFKPCITSTFVYNPLLTKLAKTSNMCSFVYNTSPI
VHTKMFITSTSVYNTSPIAHTKMFITSTSVYNTSPIAHTKMFITSTSVYNTSPIAHTKMF
ITSTSVYNTSPIAHTKMFITSTSVYNTSPIAHTKMFITSTSVYNTSPIAHTKMFITSTSV
YNVSLNKLAISSNKYVPVYNTSTDLYNCKYSKTYSEQCVLTDDVIISKKFSNVAGTIDEK
QPISLDQNSRMEKPSVMDRKCNTEMSTMSTHLINTNPSFTTEQHIPTYEYKLVEILVTAK
QNTMLNKLACFIMIDKSNNTNDFKEYLFIAESKFSYKQEKKKKKKKKKKIKLKKEITAQK
KERLEEKNEGTIEKKEISVDTQKNIDSKTWNDNEIPSDINILLNDTKDPKDPNSVILYDE
EKEIKLEQLISMVNYYCWYVNISENFIKSIIATYSSINYKSMGHNICIRNIIVLFISFIK
MNRYNILYFLNVLGGSVYYFQAIFQRTIEMEMSTGNKAINKNKGYPDRKKADNNALYYNL
VDDNNEFNETTDSEPLLYNADNGTPVKRTNNSMKENLYDITTGKHTIGSISPPNSVEESD
GGNNIENVKDIRYYQKLEELNELKGNITERQKDVKEKSEENDDEGEGDGVMERHSSILIH
RGIRSKKLVDYSLYNTYAKSSFLQCAEQADNHFIGNYLGRYNDANFLHLRQKVKLCLCRT
FAHIRNTCETCVLHFTHLIFDLYISRFNTKKELIQSIINDIHLNEKQYSDVMIQLLKQHY
PTMYQEYLDKEELKQQYIPLYRALFESTDLIYHFIGIICLFISQKYFNYKTTSIIIIAKS
YCRSHLEGLKRVYSINNELIKDVSPDYYSAAKYMGAVFTHGSISKRFALDLEIALLKKLN
YDLSIPTAYSLLDSLLKSNKNINFSKLEKNYNLVEGEILLRMAGIDNSFLKYKSSTLSMA
IYEILNFNICKDIMQRELSVFTKAKAYNELKEKNERMKRQLFLENEIREELKRKELNIMK
RRERGLIIAEEEDRFIVASQYTNEKDNLQIYLKNTIVKICDAVDQKIPTNYYKSHYITEQ
IDRYIKDFNKGKKRYLKKLINRSKGKSKKKFVNKNDENTFGNIFNDDEAGYRNNEGKEPD
NIEIGDKSEYCDENRKMKNDKNNEKVKKIEQKIKNEKKANMFYKVKKKILRIIKKLTKKL
KKIKYSDIPIKYCTSYVLYGKDLKIYVKKHKGHYHDKENIMRSENEHMKDKEQQNSENNT
CGGLSEGSSLKKKKNKGYIIGSKTESTDENLVYYYNYISRLRNRLIIGLKYFKNRINSIK
KTDVSMKLLSLEYILNKKENKKGKNGKRNIRITKNISLYKQLLNEIKILFLWFYKLTNIE
IRPLIKFSDLKFISTVKLYDKEYSKYIKNVLNANCANDNETKEITNESNAQTIKDGKEEY
KGRQSGDIVSKNNKIKEIEYGENLADQKRMSYSNSIGYFKAYDQSIGSSLKIKTLQNVYI
EEVLKTIETQTKNYDLFLTNDRGVKNKKRKNKSLDIEAIAKKKERKLVMSMATDIAKKHL
GQINSNLEECILSEKQKYLDYAKTLNFTDGTRLRNIYTDEIIASDQDRNTNTDDMLETEQ
NIFERKQSMEIEKHQDDSILRLKEYGNFKNDYKSPGLVEKSVEKKNKKTIFTQGNLANDD
KDWITINDPEVDECAKELMECFLKWKNKNFISKNWTYNEYPKCKEYYFSLVFSDLKSAKS
LKGIVEMMHMKYMHLLNICKEINNQQNMLEDD
```
